## Additional Files for "How and why multicopy genes survive on the human Y chromosome": Additional Data File 2. DAZ repeats.gsheet

```
{"":"WARNING! DO NOT EDIT THIS FILE! ANY CHANGES MADE WILL BE LOST!","doc_id":"1YgifBEP2sQt1clYqiDVQosdg9PbP47L2F6v2itUsmhQ","resource_key":"","email":"karolpal.jr@gmail.com"}
```
