## Additional Files for "How and why multicopy genes survive on the human Y chromosome": GorGor_subset_annotation_GCF_029281585.2_genomic.protcoding_singletrans_CDY.gff

```
##gff-version 3
##sequence-region NC_011120.1 1 16412
NC_011120.1	annotation	remark	1	16412	.	.	.	gff-version=3;sequence-region=%28%27NC_011120.1%27%2C 0%2C 16412%29,%28%27NC_073224.2%27%2C 0%2C 243847345%29,%28%27NC_073227.2%27%2C 0%2C 215373162%29,%28%27NC_073228.2%27%2C 0%2C 195332687%29,%28%27NC_073229.2%27%2C 0%2C 199452338%29,%28%27NC_073230.2%27%2C 0%2C 170803427%29,%28%27NC_073231.2%27%2C 0%2C 158533252%29,%28%27NC_073232.2%27%2C 0%2C 150804130%29,%28%27NC_073233.2%27%2C 0%2C 147876701%29,%28%27NC_073234.2%27%2C 0%2C 154228409%29,%28%27NC_073235.2%27%2C 0%2C 150248535%29,%28%27NC_073236.2%27%2C 0%2C 145906006%29,%28%27NC_073237.2%27%2C 0%2C 134695396%29,%28%27NC_073238.2%27%2C 0%2C 132018348%29,%28%27NC_073239.2%27%2C 0%2C 131692671%29,%28%27NC_073240.2%27%2C 0%2C 107915467%29,%28%27NC_073241.2%27%2C 0%2C 116054869%29,%28%27NC_073242.2%27%2C 0%2C 131347499%29,%28%27NC_073243.2%27%2C 0%2C 120452965%29,%28%27NC_073244.2%27%2C 0%2C 80312928%29,%28%27NC_073245.2%27%2C 0%2C 84443219%29,%28%27NC_073246.2%27%2C 0%2C 59507314%29,%28%27NC_073247.2%27%2C 0%2C 177558554%29,%28%27NC_073248.2%27%2C 0%2C 67405748%29,%28%27NC_086017.1%27%2C 0%2C 215253457%29,%28%27NC_086018.1%27%2C 0%2C 54769797%29
##sequence-region NC_073224.2 1 243847345
NC_073224.2	annotation	remark	1	243847345	.	.	.	gff-version=3;sequence-region=%28%27NC_011120.1%27%2C 0%2C 16412%29,%28%27NC_073224.2%27%2C 0%2C 243847345%29,%28%27NC_073227.2%27%2C 0%2C 215373162%29,%28%27NC_073228.2%27%2C 0%2C 195332687%29,%28%27NC_073229.2%27%2C 0%2C 199452338%29,%28%27NC_073230.2%27%2C 0%2C 170803427%29,%28%27NC_073231.2%27%2C 0%2C 158533252%29,%28%27NC_073232.2%27%2C 0%2C 150804130%29,%28%27NC_073233.2%27%2C 0%2C 147876701%29,%28%27NC_073234.2%27%2C 0%2C 154228409%29,%28%27NC_073235.2%27%2C 0%2C 150248535%29,%28%27NC_073236.2%27%2C 0%2C 145906006%29,%28%27NC_073237.2%27%2C 0%2C 134695396%29,%28%27NC_073238.2%27%2C 0%2C 132018348%29,%28%27NC_073239.2%27%2C 0%2C 131692671%29,%28%27NC_073240.2%27%2C 0%2C 107915467%29,%28%27NC_073241.2%27%2C 0%2C 116054869%29,%28%27NC_073242.2%27%2C 0%2C 131347499%29,%28%27NC_073243.2%27%2C 0%2C 120452965%29,%28%27NC_073244.2%27%2C 0%2C 80312928%29,%28%27NC_073245.2%27%2C 0%2C 84443219%29,%28%27NC_073246.2%27%2C 0%2C 59507314%29,%28%27NC_073247.2%27%2C 0%2C 177558554%29,%28%27NC_073248.2%27%2C 0%2C 67405748%29,%28%27NC_086017.1%27%2C 0%2C 215253457%29,%28%27NC_086018.1%27%2C 0%2C 54769797%29
##sequence-region NC_073227.2 1 215373162
NC_073227.2	annotation	remark	1	215373162	.	.	.	gff-version=3;sequence-region=%28%27NC_011120.1%27%2C 0%2C 16412%29,%28%27NC_073224.2%27%2C 0%2C 243847345%29,%28%27NC_073227.2%27%2C 0%2C 215373162%29,%28%27NC_073228.2%27%2C 0%2C 195332687%29,%28%27NC_073229.2%27%2C 0%2C 199452338%29,%28%27NC_073230.2%27%2C 0%2C 170803427%29,%28%27NC_073231.2%27%2C 0%2C 158533252%29,%28%27NC_073232.2%27%2C 0%2C 150804130%29,%28%27NC_073233.2%27%2C 0%2C 147876701%29,%28%27NC_073234.2%27%2C 0%2C 154228409%29,%28%27NC_073235.2%27%2C 0%2C 150248535%29,%28%27NC_073236.2%27%2C 0%2C 145906006%29,%28%27NC_073237.2%27%2C 0%2C 134695396%29,%28%27NC_073238.2%27%2C 0%2C 132018348%29,%28%27NC_073239.2%27%2C 0%2C 131692671%29,%28%27NC_073240.2%27%2C 0%2C 107915467%29,%28%27NC_073241.2%27%2C 0%2C 116054869%29,%28%27NC_073242.2%27%2C 0%2C 131347499%29,%28%27NC_073243.2%27%2C 0%2C 120452965%29,%28%27NC_073244.2%27%2C 0%2C 80312928%29,%28%27NC_073245.2%27%2C 0%2C 84443219%29,%28%27NC_073246.2%27%2C 0%2C 59507314%29,%28%27NC_073247.2%27%2C 0%2C 177558554%29,%28%27NC_073248.2%27%2C 0%2C 67405748%29,%28%27NC_086017.1%27%2C 0%2C 215253457%29,%28%27NC_086018.1%27%2C 0%2C 54769797%29
##sequence-region NC_073228.2 1 195332687
NC_073228.2	annotation	remark	1	195332687	.	.	.	gff-version=3;sequence-region=%28%27NC_011120.1%27%2C 0%2C 16412%29,%28%27NC_073224.2%27%2C 0%2C 243847345%29,%28%27NC_073227.2%27%2C 0%2C 215373162%29,%28%27NC_073228.2%27%2C 0%2C 195332687%29,%28%27NC_073229.2%27%2C 0%2C 199452338%29,%28%27NC_073230.2%27%2C 0%2C 170803427%29,%28%27NC_073231.2%27%2C 0%2C 158533252%29,%28%27NC_073232.2%27%2C 0%2C 150804130%29,%28%27NC_073233.2%27%2C 0%2C 147876701%29,%28%27NC_073234.2%27%2C 0%2C 154228409%29,%28%27NC_073235.2%27%2C 0%2C 150248535%29,%28%27NC_073236.2%27%2C 0%2C 145906006%29,%28%27NC_073237.2%27%2C 0%2C 134695396%29,%28%27NC_073238.2%27%2C 0%2C 132018348%29,%28%27NC_073239.2%27%2C 0%2C 131692671%29,%28%27NC_073240.2%27%2C 0%2C 107915467%29,%28%27NC_073241.2%27%2C 0%2C 116054869%29,%28%27NC_073242.2%27%2C 0%2C 131347499%29,%28%27NC_073243.2%27%2C 0%2C 120452965%29,%28%27NC_073244.2%27%2C 0%2C 80312928%29,%28%27NC_073245.2%27%2C 0%2C 84443219%29,%28%27NC_073246.2%27%2C 0%2C 59507314%29,%28%27NC_073247.2%27%2C 0%2C 177558554%29,%28%27NC_073248.2%27%2C 0%2C 67405748%29,%28%27NC_086017.1%27%2C 0%2C 215253457%29,%28%27NC_086018.1%27%2C 0%2C 54769797%29
##sequence-region NC_073229.2 1 199452338
NC_073229.2	annotation	remark	1	199452338	.	.	.	gff-version=3;sequence-region=%28%27NC_011120.1%27%2C 0%2C 16412%29,%28%27NC_073224.2%27%2C 0%2C 243847345%29,%28%27NC_073227.2%27%2C 0%2C 215373162%29,%28%27NC_073228.2%27%2C 0%2C 195332687%29,%28%27NC_073229.2%27%2C 0%2C 199452338%29,%28%27NC_073230.2%27%2C 0%2C 170803427%29,%28%27NC_073231.2%27%2C 0%2C 158533252%29,%28%27NC_073232.2%27%2C 0%2C 150804130%29,%28%27NC_073233.2%27%2C 0%2C 147876701%29,%28%27NC_073234.2%27%2C 0%2C 154228409%29,%28%27NC_073235.2%27%2C 0%2C 150248535%29,%28%27NC_073236.2%27%2C 0%2C 145906006%29,%28%27NC_073237.2%27%2C 0%2C 134695396%29,%28%27NC_073238.2%27%2C 0%2C 132018348%29,%28%27NC_073239.2%27%2C 0%2C 131692671%29,%28%27NC_073240.2%27%2C 0%2C 107915467%29,%28%27NC_073241.2%27%2C 0%2C 116054869%29,%28%27NC_073242.2%27%2C 0%2C 131347499%29,%28%27NC_073243.2%27%2C 0%2C 120452965%29,%28%27NC_073244.2%27%2C 0%2C 80312928%29,%28%27NC_073245.2%27%2C 0%2C 84443219%29,%28%27NC_073246.2%27%2C 0%2C 59507314%29,%28%27NC_073247.2%27%2C 0%2C 177558554%29,%28%27NC_073248.2%27%2C 0%2C 67405748%29,%28%27NC_086017.1%27%2C 0%2C 215253457%29,%28%27NC_086018.1%27%2C 0%2C 54769797%29
NC_073229.2	Gnomon	gene	22394017	22575292	.	+	.	Dbxref=GeneID:101136497;ID=gene-CDYL;Name=CDYL;description=chromodomain Y like;gbkey=Gene;gene=CDYL;gene_biotype=protein_coding
NC_073229.2	Gnomon	mRNA	22431616	22575292	.	+	.	Dbxref=GeneID:101136497,GenBank:XM_055390979.2;ID=rna-XM_055390979.2;Name=XM_055390979.2;Parent=gene-CDYL;experiment=COORDINATES: polyA evidence %5BECO:0006239%5D;gbkey=mRNA;gene=CDYL;model_evidence=Supporting evidence includes similarity to: 11 Proteins%2C 134 long SRA reads;product=chromodomain Y like%2C transcript variant X4;transcript_id=XM_055390979.2
NC_073229.2	Gnomon	exon	22431616	22431633	.	+	.	Dbxref=GeneID:101136497,GenBank:XM_055390979.2;ID=exon-XM_055390979.2-1;Parent=rna-XM_055390979.2;experiment=COORDINATES: polyA evidence %5BECO:0006239%5D;gbkey=mRNA;gene=CDYL;product=chromodomain Y like%2C transcript variant X4;transcript_id=XM_055390979.2
NC_073229.2	Gnomon	exon	22511323	22511989	.	+	.	Dbxref=GeneID:101136497,GenBank:XM_055390979.2;ID=exon-XM_055390979.2-2;Parent=rna-XM_055390979.2;experiment=COORDINATES: polyA evidence %5BECO:0006239%5D;gbkey=mRNA;gene=CDYL;product=chromodomain Y like%2C transcript variant X4;transcript_id=XM_055390979.2
NC_073229.2	Gnomon	exon	22554980	22555236	.	+	.	Dbxref=GeneID:101136497,GenBank:XM_055390979.2;ID=exon-XM_055390979.2-3;Parent=rna-XM_055390979.2;experiment=COORDINATES: polyA evidence %5BECO:0006239%5D;gbkey=mRNA;gene=CDYL;product=chromodomain Y like%2C transcript variant X4;transcript_id=XM_055390979.2
NC_073229.2	Gnomon	exon	22557008	22557180	.	+	.	Dbxref=GeneID:101136497,GenBank:XM_055390979.2;ID=exon-XM_055390979.2-4;Parent=rna-XM_055390979.2;experiment=COORDINATES: polyA evidence %5BECO:0006239%5D;gbkey=mRNA;gene=CDYL;product=chromodomain Y like%2C transcript variant X4;transcript_id=XM_055390979.2
NC_073229.2	Gnomon	exon	22562977	22563187	.	+	.	Dbxref=GeneID:101136497,GenBank:XM_055390979.2;ID=exon-XM_055390979.2-5;Parent=rna-XM_055390979.2;experiment=COORDINATES: polyA evidence %5BECO:0006239%5D;gbkey=mRNA;gene=CDYL;product=chromodomain Y like%2C transcript variant X4;transcript_id=XM_055390979.2
NC_073229.2	Gnomon	exon	22572008	22572151	.	+	.	Dbxref=GeneID:101136497,GenBank:XM_055390979.2;ID=exon-XM_055390979.2-6;Parent=rna-XM_055390979.2;experiment=COORDINATES: polyA evidence %5BECO:0006239%5D;gbkey=mRNA;gene=CDYL;product=chromodomain Y like%2C transcript variant X4;transcript_id=XM_055390979.2
NC_073229.2	Gnomon	exon	22573641	22575292	.	+	.	Dbxref=GeneID:101136497,GenBank:XM_055390979.2;ID=exon-XM_055390979.2-7;Parent=rna-XM_055390979.2;experiment=COORDINATES: polyA evidence %5BECO:0006239%5D;gbkey=mRNA;gene=CDYL;product=chromodomain Y like%2C transcript variant X4;transcript_id=XM_055390979.2
NC_073229.2	Gnomon	CDS	22511695	22511989	.	+	0	Dbxref=GeneID:101136497,GenBank:XP_055246954.1;ID=cds-XP_055246954.1;Name=XP_055246954.1;Parent=rna-XM_055390979.2;gbkey=CDS;gene=CDYL;product=chromodomain Y-like protein isoform X3;protein_id=XP_055246954.1
NC_073229.2	Gnomon	CDS	22554980	22555236	.	+	2	Dbxref=GeneID:101136497,GenBank:XP_055246954.1;ID=cds-XP_055246954.1;Name=XP_055246954.1;Parent=rna-XM_055390979.2;gbkey=CDS;gene=CDYL;product=chromodomain Y-like protein isoform X3;protein_id=XP_055246954.1
NC_073229.2	Gnomon	CDS	22557008	22557180	.	+	0	Dbxref=GeneID:101136497,GenBank:XP_055246954.1;ID=cds-XP_055246954.1;Name=XP_055246954.1;Parent=rna-XM_055390979.2;gbkey=CDS;gene=CDYL;product=chromodomain Y-like protein isoform X3;protein_id=XP_055246954.1
NC_073229.2	Gnomon	CDS	22562977	22563187	.	+	1	Dbxref=GeneID:101136497,GenBank:XP_055246954.1;ID=cds-XP_055246954.1;Name=XP_055246954.1;Parent=rna-XM_055390979.2;gbkey=CDS;gene=CDYL;product=chromodomain Y-like protein isoform X3;protein_id=XP_055246954.1
NC_073229.2	Gnomon	CDS	22572008	22572151	.	+	0	Dbxref=GeneID:101136497,GenBank:XP_055246954.1;ID=cds-XP_055246954.1;Name=XP_055246954.1;Parent=rna-XM_055390979.2;gbkey=CDS;gene=CDYL;product=chromodomain Y-like protein isoform X3;protein_id=XP_055246954.1
NC_073229.2	Gnomon	CDS	22573641	22573799	.	+	0	Dbxref=GeneID:101136497,GenBank:XP_055246954.1;ID=cds-XP_055246954.1;Name=XP_055246954.1;Parent=rna-XM_055390979.2;gbkey=CDS;gene=CDYL;product=chromodomain Y-like protein isoform X3;protein_id=XP_055246954.1
##sequence-region NC_073230.2 1 170803427
NC_073230.2	annotation	remark	1	170803427	.	.	.	gff-version=3;sequence-region=%28%27NC_011120.1%27%2C 0%2C 16412%29,%28%27NC_073224.2%27%2C 0%2C 243847345%29,%28%27NC_073227.2%27%2C 0%2C 215373162%29,%28%27NC_073228.2%27%2C 0%2C 195332687%29,%28%27NC_073229.2%27%2C 0%2C 199452338%29,%28%27NC_073230.2%27%2C 0%2C 170803427%29,%28%27NC_073231.2%27%2C 0%2C 158533252%29,%28%27NC_073232.2%27%2C 0%2C 150804130%29,%28%27NC_073233.2%27%2C 0%2C 147876701%29,%28%27NC_073234.2%27%2C 0%2C 154228409%29,%28%27NC_073235.2%27%2C 0%2C 150248535%29,%28%27NC_073236.2%27%2C 0%2C 145906006%29,%28%27NC_073237.2%27%2C 0%2C 134695396%29,%28%27NC_073238.2%27%2C 0%2C 132018348%29,%28%27NC_073239.2%27%2C 0%2C 131692671%29,%28%27NC_073240.2%27%2C 0%2C 107915467%29,%28%27NC_073241.2%27%2C 0%2C 116054869%29,%28%27NC_073242.2%27%2C 0%2C 131347499%29,%28%27NC_073243.2%27%2C 0%2C 120452965%29,%28%27NC_073244.2%27%2C 0%2C 80312928%29,%28%27NC_073245.2%27%2C 0%2C 84443219%29,%28%27NC_073246.2%27%2C 0%2C 59507314%29,%28%27NC_073247.2%27%2C 0%2C 177558554%29,%28%27NC_073248.2%27%2C 0%2C 67405748%29,%28%27NC_086017.1%27%2C 0%2C 215253457%29,%28%27NC_086018.1%27%2C 0%2C 54769797%29
##sequence-region NC_073231.2 1 158533252
NC_073231.2	annotation	remark	1	158533252	.	.	.	gff-version=3;sequence-region=%28%27NC_011120.1%27%2C 0%2C 16412%29,%28%27NC_073224.2%27%2C 0%2C 243847345%29,%28%27NC_073227.2%27%2C 0%2C 215373162%29,%28%27NC_073228.2%27%2C 0%2C 195332687%29,%28%27NC_073229.2%27%2C 0%2C 199452338%29,%28%27NC_073230.2%27%2C 0%2C 170803427%29,%28%27NC_073231.2%27%2C 0%2C 158533252%29,%28%27NC_073232.2%27%2C 0%2C 150804130%29,%28%27NC_073233.2%27%2C 0%2C 147876701%29,%28%27NC_073234.2%27%2C 0%2C 154228409%29,%28%27NC_073235.2%27%2C 0%2C 150248535%29,%28%27NC_073236.2%27%2C 0%2C 145906006%29,%28%27NC_073237.2%27%2C 0%2C 134695396%29,%28%27NC_073238.2%27%2C 0%2C 132018348%29,%28%27NC_073239.2%27%2C 0%2C 131692671%29,%28%27NC_073240.2%27%2C 0%2C 107915467%29,%28%27NC_073241.2%27%2C 0%2C 116054869%29,%28%27NC_073242.2%27%2C 0%2C 131347499%29,%28%27NC_073243.2%27%2C 0%2C 120452965%29,%28%27NC_073244.2%27%2C 0%2C 80312928%29,%28%27NC_073245.2%27%2C 0%2C 84443219%29,%28%27NC_073246.2%27%2C 0%2C 59507314%29,%28%27NC_073247.2%27%2C 0%2C 177558554%29,%28%27NC_073248.2%27%2C 0%2C 67405748%29,%28%27NC_086017.1%27%2C 0%2C 215253457%29,%28%27NC_086018.1%27%2C 0%2C 54769797%29
##sequence-region NC_073232.2 1 150804130
NC_073232.2	annotation	remark	1	150804130	.	.	.	gff-version=3;sequence-region=%28%27NC_011120.1%27%2C 0%2C 16412%29,%28%27NC_073224.2%27%2C 0%2C 243847345%29,%28%27NC_073227.2%27%2C 0%2C 215373162%29,%28%27NC_073228.2%27%2C 0%2C 195332687%29,%28%27NC_073229.2%27%2C 0%2C 199452338%29,%28%27NC_073230.2%27%2C 0%2C 170803427%29,%28%27NC_073231.2%27%2C 0%2C 158533252%29,%28%27NC_073232.2%27%2C 0%2C 150804130%29,%28%27NC_073233.2%27%2C 0%2C 147876701%29,%28%27NC_073234.2%27%2C 0%2C 154228409%29,%28%27NC_073235.2%27%2C 0%2C 150248535%29,%28%27NC_073236.2%27%2C 0%2C 145906006%29,%28%27NC_073237.2%27%2C 0%2C 134695396%29,%28%27NC_073238.2%27%2C 0%2C 132018348%29,%28%27NC_073239.2%27%2C 0%2C 131692671%29,%28%27NC_073240.2%27%2C 0%2C 107915467%29,%28%27NC_073241.2%27%2C 0%2C 116054869%29,%28%27NC_073242.2%27%2C 0%2C 131347499%29,%28%27NC_073243.2%27%2C 0%2C 120452965%29,%28%27NC_073244.2%27%2C 0%2C 80312928%29,%28%27NC_073245.2%27%2C 0%2C 84443219%29,%28%27NC_073246.2%27%2C 0%2C 59507314%29,%28%27NC_073247.2%27%2C 0%2C 177558554%29,%28%27NC_073248.2%27%2C 0%2C 67405748%29,%28%27NC_086017.1%27%2C 0%2C 215253457%29,%28%27NC_086018.1%27%2C 0%2C 54769797%29
##sequence-region NC_073233.2 1 147876701
NC_073233.2	annotation	remark	1	147876701	.	.	.	gff-version=3;sequence-region=%28%27NC_011120.1%27%2C 0%2C 16412%29,%28%27NC_073224.2%27%2C 0%2C 243847345%29,%28%27NC_073227.2%27%2C 0%2C 215373162%29,%28%27NC_073228.2%27%2C 0%2C 195332687%29,%28%27NC_073229.2%27%2C 0%2C 199452338%29,%28%27NC_073230.2%27%2C 0%2C 170803427%29,%28%27NC_073231.2%27%2C 0%2C 158533252%29,%28%27NC_073232.2%27%2C 0%2C 150804130%29,%28%27NC_073233.2%27%2C 0%2C 147876701%29,%28%27NC_073234.2%27%2C 0%2C 154228409%29,%28%27NC_073235.2%27%2C 0%2C 150248535%29,%28%27NC_073236.2%27%2C 0%2C 145906006%29,%28%27NC_073237.2%27%2C 0%2C 134695396%29,%28%27NC_073238.2%27%2C 0%2C 132018348%29,%28%27NC_073239.2%27%2C 0%2C 131692671%29,%28%27NC_073240.2%27%2C 0%2C 107915467%29,%28%27NC_073241.2%27%2C 0%2C 116054869%29,%28%27NC_073242.2%27%2C 0%2C 131347499%29,%28%27NC_073243.2%27%2C 0%2C 120452965%29,%28%27NC_073244.2%27%2C 0%2C 80312928%29,%28%27NC_073245.2%27%2C 0%2C 84443219%29,%28%27NC_073246.2%27%2C 0%2C 59507314%29,%28%27NC_073247.2%27%2C 0%2C 177558554%29,%28%27NC_073248.2%27%2C 0%2C 67405748%29,%28%27NC_086017.1%27%2C 0%2C 215253457%29,%28%27NC_086018.1%27%2C 0%2C 54769797%29
##sequence-region NC_073234.2 1 154228409
NC_073234.2	annotation	remark	1	154228409	.	.	.	gff-version=3;sequence-region=%28%27NC_011120.1%27%2C 0%2C 16412%29,%28%27NC_073224.2%27%2C 0%2C 243847345%29,%28%27NC_073227.2%27%2C 0%2C 215373162%29,%28%27NC_073228.2%27%2C 0%2C 195332687%29,%28%27NC_073229.2%27%2C 0%2C 199452338%29,%28%27NC_073230.2%27%2C 0%2C 170803427%29,%28%27NC_073231.2%27%2C 0%2C 158533252%29,%28%27NC_073232.2%27%2C 0%2C 150804130%29,%28%27NC_073233.2%27%2C 0%2C 147876701%29,%28%27NC_073234.2%27%2C 0%2C 154228409%29,%28%27NC_073235.2%27%2C 0%2C 150248535%29,%28%27NC_073236.2%27%2C 0%2C 145906006%29,%28%27NC_073237.2%27%2C 0%2C 134695396%29,%28%27NC_073238.2%27%2C 0%2C 132018348%29,%28%27NC_073239.2%27%2C 0%2C 131692671%29,%28%27NC_073240.2%27%2C 0%2C 107915467%29,%28%27NC_073241.2%27%2C 0%2C 116054869%29,%28%27NC_073242.2%27%2C 0%2C 131347499%29,%28%27NC_073243.2%27%2C 0%2C 120452965%29,%28%27NC_073244.2%27%2C 0%2C 80312928%29,%28%27NC_073245.2%27%2C 0%2C 84443219%29,%28%27NC_073246.2%27%2C 0%2C 59507314%29,%28%27NC_073247.2%27%2C 0%2C 177558554%29,%28%27NC_073248.2%27%2C 0%2C 67405748%29,%28%27NC_086017.1%27%2C 0%2C 215253457%29,%28%27NC_086018.1%27%2C 0%2C 54769797%29
##sequence-region NC_073235.2 1 150248535
NC_073235.2	annotation	remark	1	150248535	.	.	.	gff-version=3;sequence-region=%28%27NC_011120.1%27%2C 0%2C 16412%29,%28%27NC_073224.2%27%2C 0%2C 243847345%29,%28%27NC_073227.2%27%2C 0%2C 215373162%29,%28%27NC_073228.2%27%2C 0%2C 195332687%29,%28%27NC_073229.2%27%2C 0%2C 199452338%29,%28%27NC_073230.2%27%2C 0%2C 170803427%29,%28%27NC_073231.2%27%2C 0%2C 158533252%29,%28%27NC_073232.2%27%2C 0%2C 150804130%29,%28%27NC_073233.2%27%2C 0%2C 147876701%29,%28%27NC_073234.2%27%2C 0%2C 154228409%29,%28%27NC_073235.2%27%2C 0%2C 150248535%29,%28%27NC_073236.2%27%2C 0%2C 145906006%29,%28%27NC_073237.2%27%2C 0%2C 134695396%29,%28%27NC_073238.2%27%2C 0%2C 132018348%29,%28%27NC_073239.2%27%2C 0%2C 131692671%29,%28%27NC_073240.2%27%2C 0%2C 107915467%29,%28%27NC_073241.2%27%2C 0%2C 116054869%29,%28%27NC_073242.2%27%2C 0%2C 131347499%29,%28%27NC_073243.2%27%2C 0%2C 120452965%29,%28%27NC_073244.2%27%2C 0%2C 80312928%29,%28%27NC_073245.2%27%2C 0%2C 84443219%29,%28%27NC_073246.2%27%2C 0%2C 59507314%29,%28%27NC_073247.2%27%2C 0%2C 177558554%29,%28%27NC_073248.2%27%2C 0%2C 67405748%29,%28%27NC_086017.1%27%2C 0%2C 215253457%29,%28%27NC_086018.1%27%2C 0%2C 54769797%29
##sequence-region NC_073236.2 1 145906006
NC_073236.2	annotation	remark	1	145906006	.	.	.	gff-version=3;sequence-region=%28%27NC_011120.1%27%2C 0%2C 16412%29,%28%27NC_073224.2%27%2C 0%2C 243847345%29,%28%27NC_073227.2%27%2C 0%2C 215373162%29,%28%27NC_073228.2%27%2C 0%2C 195332687%29,%28%27NC_073229.2%27%2C 0%2C 199452338%29,%28%27NC_073230.2%27%2C 0%2C 170803427%29,%28%27NC_073231.2%27%2C 0%2C 158533252%29,%28%27NC_073232.2%27%2C 0%2C 150804130%29,%28%27NC_073233.2%27%2C 0%2C 147876701%29,%28%27NC_073234.2%27%2C 0%2C 154228409%29,%28%27NC_073235.2%27%2C 0%2C 150248535%29,%28%27NC_073236.2%27%2C 0%2C 145906006%29,%28%27NC_073237.2%27%2C 0%2C 134695396%29,%28%27NC_073238.2%27%2C 0%2C 132018348%29,%28%27NC_073239.2%27%2C 0%2C 131692671%29,%28%27NC_073240.2%27%2C 0%2C 107915467%29,%28%27NC_073241.2%27%2C 0%2C 116054869%29,%28%27NC_073242.2%27%2C 0%2C 131347499%29,%28%27NC_073243.2%27%2C 0%2C 120452965%29,%28%27NC_073244.2%27%2C 0%2C 80312928%29,%28%27NC_073245.2%27%2C 0%2C 84443219%29,%28%27NC_073246.2%27%2C 0%2C 59507314%29,%28%27NC_073247.2%27%2C 0%2C 177558554%29,%28%27NC_073248.2%27%2C 0%2C 67405748%29,%28%27NC_086017.1%27%2C 0%2C 215253457%29,%28%27NC_086018.1%27%2C 0%2C 54769797%29
##sequence-region NC_073237.2 1 134695396
NC_073237.2	annotation	remark	1	134695396	.	.	.	gff-version=3;sequence-region=%28%27NC_011120.1%27%2C 0%2C 16412%29,%28%27NC_073224.2%27%2C 0%2C 243847345%29,%28%27NC_073227.2%27%2C 0%2C 215373162%29,%28%27NC_073228.2%27%2C 0%2C 195332687%29,%28%27NC_073229.2%27%2C 0%2C 199452338%29,%28%27NC_073230.2%27%2C 0%2C 170803427%29,%28%27NC_073231.2%27%2C 0%2C 158533252%29,%28%27NC_073232.2%27%2C 0%2C 150804130%29,%28%27NC_073233.2%27%2C 0%2C 147876701%29,%28%27NC_073234.2%27%2C 0%2C 154228409%29,%28%27NC_073235.2%27%2C 0%2C 150248535%29,%28%27NC_073236.2%27%2C 0%2C 145906006%29,%28%27NC_073237.2%27%2C 0%2C 134695396%29,%28%27NC_073238.2%27%2C 0%2C 132018348%29,%28%27NC_073239.2%27%2C 0%2C 131692671%29,%28%27NC_073240.2%27%2C 0%2C 107915467%29,%28%27NC_073241.2%27%2C 0%2C 116054869%29,%28%27NC_073242.2%27%2C 0%2C 131347499%29,%28%27NC_073243.2%27%2C 0%2C 120452965%29,%28%27NC_073244.2%27%2C 0%2C 80312928%29,%28%27NC_073245.2%27%2C 0%2C 84443219%29,%28%27NC_073246.2%27%2C 0%2C 59507314%29,%28%27NC_073247.2%27%2C 0%2C 177558554%29,%28%27NC_073248.2%27%2C 0%2C 67405748%29,%28%27NC_086017.1%27%2C 0%2C 215253457%29,%28%27NC_086018.1%27%2C 0%2C 54769797%29
##sequence-region NC_073238.2 1 132018348
NC_073238.2	annotation	remark	1	132018348	.	.	.	gff-version=3;sequence-region=%28%27NC_011120.1%27%2C 0%2C 16412%29,%28%27NC_073224.2%27%2C 0%2C 243847345%29,%28%27NC_073227.2%27%2C 0%2C 215373162%29,%28%27NC_073228.2%27%2C 0%2C 195332687%29,%28%27NC_073229.2%27%2C 0%2C 199452338%29,%28%27NC_073230.2%27%2C 0%2C 170803427%29,%28%27NC_073231.2%27%2C 0%2C 158533252%29,%28%27NC_073232.2%27%2C 0%2C 150804130%29,%28%27NC_073233.2%27%2C 0%2C 147876701%29,%28%27NC_073234.2%27%2C 0%2C 154228409%29,%28%27NC_073235.2%27%2C 0%2C 150248535%29,%28%27NC_073236.2%27%2C 0%2C 145906006%29,%28%27NC_073237.2%27%2C 0%2C 134695396%29,%28%27NC_073238.2%27%2C 0%2C 132018348%29,%28%27NC_073239.2%27%2C 0%2C 131692671%29,%28%27NC_073240.2%27%2C 0%2C 107915467%29,%28%27NC_073241.2%27%2C 0%2C 116054869%29,%28%27NC_073242.2%27%2C 0%2C 131347499%29,%28%27NC_073243.2%27%2C 0%2C 120452965%29,%28%27NC_073244.2%27%2C 0%2C 80312928%29,%28%27NC_073245.2%27%2C 0%2C 84443219%29,%28%27NC_073246.2%27%2C 0%2C 59507314%29,%28%27NC_073247.2%27%2C 0%2C 177558554%29,%28%27NC_073248.2%27%2C 0%2C 67405748%29,%28%27NC_086017.1%27%2C 0%2C 215253457%29,%28%27NC_086018.1%27%2C 0%2C 54769797%29
##sequence-region NC_073239.2 1 131692671
NC_073239.2	annotation	remark	1	131692671	.	.	.	gff-version=3;sequence-region=%28%27NC_011120.1%27%2C 0%2C 16412%29,%28%27NC_073224.2%27%2C 0%2C 243847345%29,%28%27NC_073227.2%27%2C 0%2C 215373162%29,%28%27NC_073228.2%27%2C 0%2C 195332687%29,%28%27NC_073229.2%27%2C 0%2C 199452338%29,%28%27NC_073230.2%27%2C 0%2C 170803427%29,%28%27NC_073231.2%27%2C 0%2C 158533252%29,%28%27NC_073232.2%27%2C 0%2C 150804130%29,%28%27NC_073233.2%27%2C 0%2C 147876701%29,%28%27NC_073234.2%27%2C 0%2C 154228409%29,%28%27NC_073235.2%27%2C 0%2C 150248535%29,%28%27NC_073236.2%27%2C 0%2C 145906006%29,%28%27NC_073237.2%27%2C 0%2C 134695396%29,%28%27NC_073238.2%27%2C 0%2C 132018348%29,%28%27NC_073239.2%27%2C 0%2C 131692671%29,%28%27NC_073240.2%27%2C 0%2C 107915467%29,%28%27NC_073241.2%27%2C 0%2C 116054869%29,%28%27NC_073242.2%27%2C 0%2C 131347499%29,%28%27NC_073243.2%27%2C 0%2C 120452965%29,%28%27NC_073244.2%27%2C 0%2C 80312928%29,%28%27NC_073245.2%27%2C 0%2C 84443219%29,%28%27NC_073246.2%27%2C 0%2C 59507314%29,%28%27NC_073247.2%27%2C 0%2C 177558554%29,%28%27NC_073248.2%27%2C 0%2C 67405748%29,%28%27NC_086017.1%27%2C 0%2C 215253457%29,%28%27NC_086018.1%27%2C 0%2C 54769797%29
##sequence-region NC_073240.2 1 107915467
NC_073240.2	annotation	remark	1	107915467	.	.	.	gff-version=3;sequence-region=%28%27NC_011120.1%27%2C 0%2C 16412%29,%28%27NC_073224.2%27%2C 0%2C 243847345%29,%28%27NC_073227.2%27%2C 0%2C 215373162%29,%28%27NC_073228.2%27%2C 0%2C 195332687%29,%28%27NC_073229.2%27%2C 0%2C 199452338%29,%28%27NC_073230.2%27%2C 0%2C 170803427%29,%28%27NC_073231.2%27%2C 0%2C 158533252%29,%28%27NC_073232.2%27%2C 0%2C 150804130%29,%28%27NC_073233.2%27%2C 0%2C 147876701%29,%28%27NC_073234.2%27%2C 0%2C 154228409%29,%28%27NC_073235.2%27%2C 0%2C 150248535%29,%28%27NC_073236.2%27%2C 0%2C 145906006%29,%28%27NC_073237.2%27%2C 0%2C 134695396%29,%28%27NC_073238.2%27%2C 0%2C 132018348%29,%28%27NC_073239.2%27%2C 0%2C 131692671%29,%28%27NC_073240.2%27%2C 0%2C 107915467%29,%28%27NC_073241.2%27%2C 0%2C 116054869%29,%28%27NC_073242.2%27%2C 0%2C 131347499%29,%28%27NC_073243.2%27%2C 0%2C 120452965%29,%28%27NC_073244.2%27%2C 0%2C 80312928%29,%28%27NC_073245.2%27%2C 0%2C 84443219%29,%28%27NC_073246.2%27%2C 0%2C 59507314%29,%28%27NC_073247.2%27%2C 0%2C 177558554%29,%28%27NC_073248.2%27%2C 0%2C 67405748%29,%28%27NC_086017.1%27%2C 0%2C 215253457%29,%28%27NC_086018.1%27%2C 0%2C 54769797%29
##sequence-region NC_073241.2 1 116054869
NC_073241.2	annotation	remark	1	116054869	.	.	.	gff-version=3;sequence-region=%28%27NC_011120.1%27%2C 0%2C 16412%29,%28%27NC_073224.2%27%2C 0%2C 243847345%29,%28%27NC_073227.2%27%2C 0%2C 215373162%29,%28%27NC_073228.2%27%2C 0%2C 195332687%29,%28%27NC_073229.2%27%2C 0%2C 199452338%29,%28%27NC_073230.2%27%2C 0%2C 170803427%29,%28%27NC_073231.2%27%2C 0%2C 158533252%29,%28%27NC_073232.2%27%2C 0%2C 150804130%29,%28%27NC_073233.2%27%2C 0%2C 147876701%29,%28%27NC_073234.2%27%2C 0%2C 154228409%29,%28%27NC_073235.2%27%2C 0%2C 150248535%29,%28%27NC_073236.2%27%2C 0%2C 145906006%29,%28%27NC_073237.2%27%2C 0%2C 134695396%29,%28%27NC_073238.2%27%2C 0%2C 132018348%29,%28%27NC_073239.2%27%2C 0%2C 131692671%29,%28%27NC_073240.2%27%2C 0%2C 107915467%29,%28%27NC_073241.2%27%2C 0%2C 116054869%29,%28%27NC_073242.2%27%2C 0%2C 131347499%29,%28%27NC_073243.2%27%2C 0%2C 120452965%29,%28%27NC_073244.2%27%2C 0%2C 80312928%29,%28%27NC_073245.2%27%2C 0%2C 84443219%29,%28%27NC_073246.2%27%2C 0%2C 59507314%29,%28%27NC_073247.2%27%2C 0%2C 177558554%29,%28%27NC_073248.2%27%2C 0%2C 67405748%29,%28%27NC_086017.1%27%2C 0%2C 215253457%29,%28%27NC_086018.1%27%2C 0%2C 54769797%29
##sequence-region NC_073242.2 1 131347499
NC_073242.2	annotation	remark	1	131347499	.	.	.	gff-version=3;sequence-region=%28%27NC_011120.1%27%2C 0%2C 16412%29,%28%27NC_073224.2%27%2C 0%2C 243847345%29,%28%27NC_073227.2%27%2C 0%2C 215373162%29,%28%27NC_073228.2%27%2C 0%2C 195332687%29,%28%27NC_073229.2%27%2C 0%2C 199452338%29,%28%27NC_073230.2%27%2C 0%2C 170803427%29,%28%27NC_073231.2%27%2C 0%2C 158533252%29,%28%27NC_073232.2%27%2C 0%2C 150804130%29,%28%27NC_073233.2%27%2C 0%2C 147876701%29,%28%27NC_073234.2%27%2C 0%2C 154228409%29,%28%27NC_073235.2%27%2C 0%2C 150248535%29,%28%27NC_073236.2%27%2C 0%2C 145906006%29,%28%27NC_073237.2%27%2C 0%2C 134695396%29,%28%27NC_073238.2%27%2C 0%2C 132018348%29,%28%27NC_073239.2%27%2C 0%2C 131692671%29,%28%27NC_073240.2%27%2C 0%2C 107915467%29,%28%27NC_073241.2%27%2C 0%2C 116054869%29,%28%27NC_073242.2%27%2C 0%2C 131347499%29,%28%27NC_073243.2%27%2C 0%2C 120452965%29,%28%27NC_073244.2%27%2C 0%2C 80312928%29,%28%27NC_073245.2%27%2C 0%2C 84443219%29,%28%27NC_073246.2%27%2C 0%2C 59507314%29,%28%27NC_073247.2%27%2C 0%2C 177558554%29,%28%27NC_073248.2%27%2C 0%2C 67405748%29,%28%27NC_086017.1%27%2C 0%2C 215253457%29,%28%27NC_086018.1%27%2C 0%2C 54769797%29
NC_073242.2	Gnomon	gene	111107242	111319179	.	-	.	Dbxref=GeneID:101154072;ID=gene-CDYL2;Name=CDYL2;description=chromodomain Y like 2;gbkey=Gene;gene=CDYL2;gene_biotype=protein_coding
NC_073242.2	Gnomon	mRNA	111107242	111318241	.	-	.	Dbxref=GeneID:101154072,GenBank:XM_063700353.1;ID=rna-XM_063700353.1;Name=XM_063700353.1;Parent=gene-CDYL2;experiment=COORDINATES: polyA evidence %5BECO:0006239%5D;gbkey=mRNA;gene=CDYL2;model_evidence=Supporting evidence includes similarity to: 7 Proteins%2C 173 long SRA reads;product=chromodomain Y like 2%2C transcript variant X3;transcript_id=XM_063700353.1
NC_073242.2	Gnomon	exon	111317113	111318241	.	-	.	Dbxref=GeneID:101154072,GenBank:XM_063700353.1;ID=exon-XM_063700353.1-1;Parent=rna-XM_063700353.1;experiment=COORDINATES: polyA evidence %5BECO:0006239%5D;gbkey=mRNA;gene=CDYL2;product=chromodomain Y like 2%2C transcript variant X3;transcript_id=XM_063700353.1
NC_073242.2	Gnomon	exon	111193869	111194460	.	-	.	Dbxref=GeneID:101154072,GenBank:XM_063700353.1;ID=exon-XM_063700353.1-2;Parent=rna-XM_063700353.1;experiment=COORDINATES: polyA evidence %5BECO:0006239%5D;gbkey=mRNA;gene=CDYL2;product=chromodomain Y like 2%2C transcript variant X3;transcript_id=XM_063700353.1
NC_073242.2	Gnomon	exon	111142343	111142560	.	-	.	Dbxref=GeneID:101154072,GenBank:XM_063700353.1;ID=exon-XM_063700353.1-3;Parent=rna-XM_063700353.1;experiment=COORDINATES: polyA evidence %5BECO:0006239%5D;gbkey=mRNA;gene=CDYL2;product=chromodomain Y like 2%2C transcript variant X3;transcript_id=XM_063700353.1
NC_073242.2	Gnomon	exon	111130071	111130243	.	-	.	Dbxref=GeneID:101154072,GenBank:XM_063700353.1;ID=exon-XM_063700353.1-4;Parent=rna-XM_063700353.1;experiment=COORDINATES: polyA evidence %5BECO:0006239%5D;gbkey=mRNA;gene=CDYL2;product=chromodomain Y like 2%2C transcript variant X3;transcript_id=XM_063700353.1
NC_073242.2	Gnomon	exon	111121959	111122169	.	-	.	Dbxref=GeneID:101154072,GenBank:XM_063700353.1;ID=exon-XM_063700353.1-5;Parent=rna-XM_063700353.1;experiment=COORDINATES: polyA evidence %5BECO:0006239%5D;gbkey=mRNA;gene=CDYL2;product=chromodomain Y like 2%2C transcript variant X3;transcript_id=XM_063700353.1
NC_073242.2	Gnomon	exon	111117421	111117564	.	-	.	Dbxref=GeneID:101154072,GenBank:XM_063700353.1;ID=exon-XM_063700353.1-6;Parent=rna-XM_063700353.1;experiment=COORDINATES: polyA evidence %5BECO:0006239%5D;gbkey=mRNA;gene=CDYL2;product=chromodomain Y like 2%2C transcript variant X3;transcript_id=XM_063700353.1
NC_073242.2	Gnomon	exon	111107242	111113852	.	-	.	Dbxref=GeneID:101154072,GenBank:XM_063700353.1;ID=exon-XM_063700353.1-7;Parent=rna-XM_063700353.1;experiment=COORDINATES: polyA evidence %5BECO:0006239%5D;gbkey=mRNA;gene=CDYL2;product=chromodomain Y like 2%2C transcript variant X3;transcript_id=XM_063700353.1
NC_073242.2	Gnomon	CDS	111193869	111194307	.	-	0	Dbxref=GeneID:101154072,GenBank:XP_063556423.1;ID=cds-XP_063556423.1;Name=XP_063556423.1;Parent=rna-XM_063700353.1;gbkey=CDS;gene=CDYL2;product=chromodomain Y-like protein 2 isoform X2;protein_id=XP_063556423.1
NC_073242.2	Gnomon	CDS	111142343	111142560	.	-	2	Dbxref=GeneID:101154072,GenBank:XP_063556423.1;ID=cds-XP_063556423.1;Name=XP_063556423.1;Parent=rna-XM_063700353.1;gbkey=CDS;gene=CDYL2;product=chromodomain Y-like protein 2 isoform X2;protein_id=XP_063556423.1
NC_073242.2	Gnomon	CDS	111130071	111130243	.	-	0	Dbxref=GeneID:101154072,GenBank:XP_063556423.1;ID=cds-XP_063556423.1;Name=XP_063556423.1;Parent=rna-XM_063700353.1;gbkey=CDS;gene=CDYL2;product=chromodomain Y-like protein 2 isoform X2;protein_id=XP_063556423.1
NC_073242.2	Gnomon	CDS	111121959	111122169	.	-	1	Dbxref=GeneID:101154072,GenBank:XP_063556423.1;ID=cds-XP_063556423.1;Name=XP_063556423.1;Parent=rna-XM_063700353.1;gbkey=CDS;gene=CDYL2;product=chromodomain Y-like protein 2 isoform X2;protein_id=XP_063556423.1
NC_073242.2	Gnomon	CDS	111117421	111117564	.	-	0	Dbxref=GeneID:101154072,GenBank:XP_063556423.1;ID=cds-XP_063556423.1;Name=XP_063556423.1;Parent=rna-XM_063700353.1;gbkey=CDS;gene=CDYL2;product=chromodomain Y-like protein 2 isoform X2;protein_id=XP_063556423.1
NC_073242.2	Gnomon	CDS	111113694	111113852	.	-	0	Dbxref=GeneID:101154072,GenBank:XP_063556423.1;ID=cds-XP_063556423.1;Name=XP_063556423.1;Parent=rna-XM_063700353.1;gbkey=CDS;gene=CDYL2;product=chromodomain Y-like protein 2 isoform X2;protein_id=XP_063556423.1
##sequence-region NC_073243.2 1 120452965
NC_073243.2	annotation	remark	1	120452965	.	.	.	gff-version=3;sequence-region=%28%27NC_011120.1%27%2C 0%2C 16412%29,%28%27NC_073224.2%27%2C 0%2C 243847345%29,%28%27NC_073227.2%27%2C 0%2C 215373162%29,%28%27NC_073228.2%27%2C 0%2C 195332687%29,%28%27NC_073229.2%27%2C 0%2C 199452338%29,%28%27NC_073230.2%27%2C 0%2C 170803427%29,%28%27NC_073231.2%27%2C 0%2C 158533252%29,%28%27NC_073232.2%27%2C 0%2C 150804130%29,%28%27NC_073233.2%27%2C 0%2C 147876701%29,%28%27NC_073234.2%27%2C 0%2C 154228409%29,%28%27NC_073235.2%27%2C 0%2C 150248535%29,%28%27NC_073236.2%27%2C 0%2C 145906006%29,%28%27NC_073237.2%27%2C 0%2C 134695396%29,%28%27NC_073238.2%27%2C 0%2C 132018348%29,%28%27NC_073239.2%27%2C 0%2C 131692671%29,%28%27NC_073240.2%27%2C 0%2C 107915467%29,%28%27NC_073241.2%27%2C 0%2C 116054869%29,%28%27NC_073242.2%27%2C 0%2C 131347499%29,%28%27NC_073243.2%27%2C 0%2C 120452965%29,%28%27NC_073244.2%27%2C 0%2C 80312928%29,%28%27NC_073245.2%27%2C 0%2C 84443219%29,%28%27NC_073246.2%27%2C 0%2C 59507314%29,%28%27NC_073247.2%27%2C 0%2C 177558554%29,%28%27NC_073248.2%27%2C 0%2C 67405748%29,%28%27NC_086017.1%27%2C 0%2C 215253457%29,%28%27NC_086018.1%27%2C 0%2C 54769797%29
##sequence-region NC_073244.2 1 80312928
NC_073244.2	annotation	remark	1	80312928	.	.	.	gff-version=3;sequence-region=%28%27NC_011120.1%27%2C 0%2C 16412%29,%28%27NC_073224.2%27%2C 0%2C 243847345%29,%28%27NC_073227.2%27%2C 0%2C 215373162%29,%28%27NC_073228.2%27%2C 0%2C 195332687%29,%28%27NC_073229.2%27%2C 0%2C 199452338%29,%28%27NC_073230.2%27%2C 0%2C 170803427%29,%28%27NC_073231.2%27%2C 0%2C 158533252%29,%28%27NC_073232.2%27%2C 0%2C 150804130%29,%28%27NC_073233.2%27%2C 0%2C 147876701%29,%28%27NC_073234.2%27%2C 0%2C 154228409%29,%28%27NC_073235.2%27%2C 0%2C 150248535%29,%28%27NC_073236.2%27%2C 0%2C 145906006%29,%28%27NC_073237.2%27%2C 0%2C 134695396%29,%28%27NC_073238.2%27%2C 0%2C 132018348%29,%28%27NC_073239.2%27%2C 0%2C 131692671%29,%28%27NC_073240.2%27%2C 0%2C 107915467%29,%28%27NC_073241.2%27%2C 0%2C 116054869%29,%28%27NC_073242.2%27%2C 0%2C 131347499%29,%28%27NC_073243.2%27%2C 0%2C 120452965%29,%28%27NC_073244.2%27%2C 0%2C 80312928%29,%28%27NC_073245.2%27%2C 0%2C 84443219%29,%28%27NC_073246.2%27%2C 0%2C 59507314%29,%28%27NC_073247.2%27%2C 0%2C 177558554%29,%28%27NC_073248.2%27%2C 0%2C 67405748%29,%28%27NC_086017.1%27%2C 0%2C 215253457%29,%28%27NC_086018.1%27%2C 0%2C 54769797%29
##sequence-region NC_073245.2 1 84443219
NC_073245.2	annotation	remark	1	84443219	.	.	.	gff-version=3;sequence-region=%28%27NC_011120.1%27%2C 0%2C 16412%29,%28%27NC_073224.2%27%2C 0%2C 243847345%29,%28%27NC_073227.2%27%2C 0%2C 215373162%29,%28%27NC_073228.2%27%2C 0%2C 195332687%29,%28%27NC_073229.2%27%2C 0%2C 199452338%29,%28%27NC_073230.2%27%2C 0%2C 170803427%29,%28%27NC_073231.2%27%2C 0%2C 158533252%29,%28%27NC_073232.2%27%2C 0%2C 150804130%29,%28%27NC_073233.2%27%2C 0%2C 147876701%29,%28%27NC_073234.2%27%2C 0%2C 154228409%29,%28%27NC_073235.2%27%2C 0%2C 150248535%29,%28%27NC_073236.2%27%2C 0%2C 145906006%29,%28%27NC_073237.2%27%2C 0%2C 134695396%29,%28%27NC_073238.2%27%2C 0%2C 132018348%29,%28%27NC_073239.2%27%2C 0%2C 131692671%29,%28%27NC_073240.2%27%2C 0%2C 107915467%29,%28%27NC_073241.2%27%2C 0%2C 116054869%29,%28%27NC_073242.2%27%2C 0%2C 131347499%29,%28%27NC_073243.2%27%2C 0%2C 120452965%29,%28%27NC_073244.2%27%2C 0%2C 80312928%29,%28%27NC_073245.2%27%2C 0%2C 84443219%29,%28%27NC_073246.2%27%2C 0%2C 59507314%29,%28%27NC_073247.2%27%2C 0%2C 177558554%29,%28%27NC_073248.2%27%2C 0%2C 67405748%29,%28%27NC_086017.1%27%2C 0%2C 215253457%29,%28%27NC_086018.1%27%2C 0%2C 54769797%29
##sequence-region NC_073246.2 1 59507314
NC_073246.2	annotation	remark	1	59507314	.	.	.	gff-version=3;sequence-region=%28%27NC_011120.1%27%2C 0%2C 16412%29,%28%27NC_073224.2%27%2C 0%2C 243847345%29,%28%27NC_073227.2%27%2C 0%2C 215373162%29,%28%27NC_073228.2%27%2C 0%2C 195332687%29,%28%27NC_073229.2%27%2C 0%2C 199452338%29,%28%27NC_073230.2%27%2C 0%2C 170803427%29,%28%27NC_073231.2%27%2C 0%2C 158533252%29,%28%27NC_073232.2%27%2C 0%2C 150804130%29,%28%27NC_073233.2%27%2C 0%2C 147876701%29,%28%27NC_073234.2%27%2C 0%2C 154228409%29,%28%27NC_073235.2%27%2C 0%2C 150248535%29,%28%27NC_073236.2%27%2C 0%2C 145906006%29,%28%27NC_073237.2%27%2C 0%2C 134695396%29,%28%27NC_073238.2%27%2C 0%2C 132018348%29,%28%27NC_073239.2%27%2C 0%2C 131692671%29,%28%27NC_073240.2%27%2C 0%2C 107915467%29,%28%27NC_073241.2%27%2C 0%2C 116054869%29,%28%27NC_073242.2%27%2C 0%2C 131347499%29,%28%27NC_073243.2%27%2C 0%2C 120452965%29,%28%27NC_073244.2%27%2C 0%2C 80312928%29,%28%27NC_073245.2%27%2C 0%2C 84443219%29,%28%27NC_073246.2%27%2C 0%2C 59507314%29,%28%27NC_073247.2%27%2C 0%2C 177558554%29,%28%27NC_073248.2%27%2C 0%2C 67405748%29,%28%27NC_086017.1%27%2C 0%2C 215253457%29,%28%27NC_086018.1%27%2C 0%2C 54769797%29
##sequence-region NC_073247.2 1 177558554
NC_073247.2	annotation	remark	1	177558554	.	.	.	gff-version=3;sequence-region=%28%27NC_011120.1%27%2C 0%2C 16412%29,%28%27NC_073224.2%27%2C 0%2C 243847345%29,%28%27NC_073227.2%27%2C 0%2C 215373162%29,%28%27NC_073228.2%27%2C 0%2C 195332687%29,%28%27NC_073229.2%27%2C 0%2C 199452338%29,%28%27NC_073230.2%27%2C 0%2C 170803427%29,%28%27NC_073231.2%27%2C 0%2C 158533252%29,%28%27NC_073232.2%27%2C 0%2C 150804130%29,%28%27NC_073233.2%27%2C 0%2C 147876701%29,%28%27NC_073234.2%27%2C 0%2C 154228409%29,%28%27NC_073235.2%27%2C 0%2C 150248535%29,%28%27NC_073236.2%27%2C 0%2C 145906006%29,%28%27NC_073237.2%27%2C 0%2C 134695396%29,%28%27NC_073238.2%27%2C 0%2C 132018348%29,%28%27NC_073239.2%27%2C 0%2C 131692671%29,%28%27NC_073240.2%27%2C 0%2C 107915467%29,%28%27NC_073241.2%27%2C 0%2C 116054869%29,%28%27NC_073242.2%27%2C 0%2C 131347499%29,%28%27NC_073243.2%27%2C 0%2C 120452965%29,%28%27NC_073244.2%27%2C 0%2C 80312928%29,%28%27NC_073245.2%27%2C 0%2C 84443219%29,%28%27NC_073246.2%27%2C 0%2C 59507314%29,%28%27NC_073247.2%27%2C 0%2C 177558554%29,%28%27NC_073248.2%27%2C 0%2C 67405748%29,%28%27NC_086017.1%27%2C 0%2C 215253457%29,%28%27NC_086018.1%27%2C 0%2C 54769797%29
##sequence-region NC_073248.2 1 67405748
NC_073248.2	annotation	remark	1	67405748	.	.	.	gff-version=3;sequence-region=%28%27NC_011120.1%27%2C 0%2C 16412%29,%28%27NC_073224.2%27%2C 0%2C 243847345%29,%28%27NC_073227.2%27%2C 0%2C 215373162%29,%28%27NC_073228.2%27%2C 0%2C 195332687%29,%28%27NC_073229.2%27%2C 0%2C 199452338%29,%28%27NC_073230.2%27%2C 0%2C 170803427%29,%28%27NC_073231.2%27%2C 0%2C 158533252%29,%28%27NC_073232.2%27%2C 0%2C 150804130%29,%28%27NC_073233.2%27%2C 0%2C 147876701%29,%28%27NC_073234.2%27%2C 0%2C 154228409%29,%28%27NC_073235.2%27%2C 0%2C 150248535%29,%28%27NC_073236.2%27%2C 0%2C 145906006%29,%28%27NC_073237.2%27%2C 0%2C 134695396%29,%28%27NC_073238.2%27%2C 0%2C 132018348%29,%28%27NC_073239.2%27%2C 0%2C 131692671%29,%28%27NC_073240.2%27%2C 0%2C 107915467%29,%28%27NC_073241.2%27%2C 0%2C 116054869%29,%28%27NC_073242.2%27%2C 0%2C 131347499%29,%28%27NC_073243.2%27%2C 0%2C 120452965%29,%28%27NC_073244.2%27%2C 0%2C 80312928%29,%28%27NC_073245.2%27%2C 0%2C 84443219%29,%28%27NC_073246.2%27%2C 0%2C 59507314%29,%28%27NC_073247.2%27%2C 0%2C 177558554%29,%28%27NC_073248.2%27%2C 0%2C 67405748%29,%28%27NC_086017.1%27%2C 0%2C 215253457%29,%28%27NC_086018.1%27%2C 0%2C 54769797%29
NC_073248.2	Gnomon	gene	19346920	19349346	.	-	.	Dbxref=GeneID:129530247;ID=gene-LOC129530247;Name=LOC129530247;description=testis-specific chromodomain protein Y 1-like;gbkey=Gene;gene=LOC129530247;gene_biotype=protein_coding
NC_073248.2	Gnomon	mRNA	19346920	19349346	.	-	.	Dbxref=GeneID:129530247,GenBank:XM_055377109.1;ID=rna-XM_055377109.1;Name=XM_055377109.1;Note=The sequence of the model RefSeq transcript was modified relative to this genomic sequence to represent the inferred CDS: deleted 2 bases in 1 codon;Parent=gene-LOC129530247;exception=unclassified transcription discrepancy;gbkey=mRNA;gene=LOC129530247;model_evidence=Supporting evidence includes similarity to: 1 mRNA%2C 7 Proteins;product=testis-specific chromodomain protein Y 1-like;transcript_id=XM_055377109.1
NC_073248.2	Gnomon	exon	19347402	19349346	.	-	.	Dbxref=GeneID:129530247,GenBank:XM_055377109.1;ID=exon-XM_055377109.1-1;Note=The sequence of the model RefSeq transcript was modified relative to this genomic sequence to represent the inferred CDS: deleted 2 bases in 1 codon;Parent=rna-XM_055377109.1;exception=unclassified transcription discrepancy;gbkey=mRNA;gene=LOC129530247;product=testis-specific chromodomain protein Y 1-like;transcript_id=XM_055377109.1
NC_073248.2	Gnomon	CDS	19347402	19349027	.	-	0	Dbxref=GeneID:129530247,GenBank:XP_055233084.1;ID=cds-XP_055233084.1;Name=XP_055233084.1;Note=The sequence of the model RefSeq protein was modified relative to this genomic sequence to represent the inferred CDS: deleted 2 bases in 1 codon;Parent=rna-XM_055377109.1;exception=unclassified translation discrepancy;gbkey=CDS;gene=LOC129530247;product=LOW QUALITY PROTEIN: testis-specific chromodomain protein Y 1-like;protein_id=XP_055233084.1
NC_073248.2	Gnomon	gene	16914755	16916380	.	+	.	ID=gene-LOC129530301;Dbxref=GeneID:129530301;Name=LOC129530301;description=testis-specific chromodomain protein Y 1-like;gbkey=Gene;gene=LOC129530301;gene_biotype=protein_coding
NC_073248.2	Gnomon	exon	16914755	16916380	.	+	.	ID=id-LOC129530301;Parent=gene-LOC129530301;Dbxref=GeneID:129530301;gbkey=exon;gene=LOC129530301;model_evidence=Supporting evidence includes similarity to: 7 Proteins
NC_073248.2	Gnomon	CDS	16914755	16916380	.	+	0	ID=CDS-LOC129530301;gbkey=CDS
NC_073248.2	Gnomon	gene	17829607	17831232	.	-	.	ID=gene-LOC129530297;Dbxref=GeneID:129530297;Name=LOC129530297;description=testis-specific chromodomain protein Y 1-like;gbkey=Gene;gene=LOC129530297;gene_biotype=protein_coding
NC_073248.2	Gnomon	exon	17829607	17831232	.	-	.	ID=id-LOC129530297;Parent=gene-LOC129530297;Dbxref=GeneID:129530297;gbkey=exon;gene=LOC129530297;model_evidence=Supporting evidence includes similarity to: 7 Proteins
NC_073248.2	Gnomon	CDS	17829607	17831232	.	-	0	ID=CDS-LOC129530297-2;gbkey=CDS
NC_073248.2	Gnomon	gene	18481901	18483526	.	+	.	ID=gene-LOC129530299;Dbxref=GeneID:129530299;Name=LOC129530299;description=testis-specific chromodomain protein Y 1-like;gbkey=Gene;gene=LOC129530299;gene_biotype=protein_coding
NC_073248.2	Gnomon	exon	18481901	18483526	.	+	.	ID=id-LOC129530299;Parent=gene-LOC129530299;Dbxref=GeneID:129530299;gbkey=exon;gene=LOC129530299;model_evidence=Supporting evidence includes similarity to: 7 Proteins
NC_073248.2	Gnomon	CDS	18481901	18483526	.	+	0	ID=CDS-LOC129530299-2;gbkey=CDS
##sequence-region NC_086017.1 1 215253457
NC_086017.1	annotation	remark	1	215253457	.	.	.	gff-version=3;sequence-region=%28%27NC_011120.1%27%2C 0%2C 16412%29,%28%27NC_073224.2%27%2C 0%2C 243847345%29,%28%27NC_073227.2%27%2C 0%2C 215373162%29,%28%27NC_073228.2%27%2C 0%2C 195332687%29,%28%27NC_073229.2%27%2C 0%2C 199452338%29,%28%27NC_073230.2%27%2C 0%2C 170803427%29,%28%27NC_073231.2%27%2C 0%2C 158533252%29,%28%27NC_073232.2%27%2C 0%2C 150804130%29,%28%27NC_073233.2%27%2C 0%2C 147876701%29,%28%27NC_073234.2%27%2C 0%2C 154228409%29,%28%27NC_073235.2%27%2C 0%2C 150248535%29,%28%27NC_073236.2%27%2C 0%2C 145906006%29,%28%27NC_073237.2%27%2C 0%2C 134695396%29,%28%27NC_073238.2%27%2C 0%2C 132018348%29,%28%27NC_073239.2%27%2C 0%2C 131692671%29,%28%27NC_073240.2%27%2C 0%2C 107915467%29,%28%27NC_073241.2%27%2C 0%2C 116054869%29,%28%27NC_073242.2%27%2C 0%2C 131347499%29,%28%27NC_073243.2%27%2C 0%2C 120452965%29,%28%27NC_073244.2%27%2C 0%2C 80312928%29,%28%27NC_073245.2%27%2C 0%2C 84443219%29,%28%27NC_073246.2%27%2C 0%2C 59507314%29,%28%27NC_073247.2%27%2C 0%2C 177558554%29,%28%27NC_073248.2%27%2C 0%2C 67405748%29,%28%27NC_086017.1%27%2C 0%2C 215253457%29,%28%27NC_086018.1%27%2C 0%2C 54769797%29
##sequence-region NC_086018.1 1 54769797
NC_086018.1	annotation	remark	1	54769797	.	.	.	gff-version=3;sequence-region=%28%27NC_011120.1%27%2C 0%2C 16412%29,%28%27NC_073224.2%27%2C 0%2C 243847345%29,%28%27NC_073227.2%27%2C 0%2C 215373162%29,%28%27NC_073228.2%27%2C 0%2C 195332687%29,%28%27NC_073229.2%27%2C 0%2C 199452338%29,%28%27NC_073230.2%27%2C 0%2C 170803427%29,%28%27NC_073231.2%27%2C 0%2C 158533252%29,%28%27NC_073232.2%27%2C 0%2C 150804130%29,%28%27NC_073233.2%27%2C 0%2C 147876701%29,%28%27NC_073234.2%27%2C 0%2C 154228409%29,%28%27NC_073235.2%27%2C 0%2C 150248535%29,%28%27NC_073236.2%27%2C 0%2C 145906006%29,%28%27NC_073237.2%27%2C 0%2C 134695396%29,%28%27NC_073238.2%27%2C 0%2C 132018348%29,%28%27NC_073239.2%27%2C 0%2C 131692671%29,%28%27NC_073240.2%27%2C 0%2C 107915467%29,%28%27NC_073241.2%27%2C 0%2C 116054869%29,%28%27NC_073242.2%27%2C 0%2C 131347499%29,%28%27NC_073243.2%27%2C 0%2C 120452965%29,%28%27NC_073244.2%27%2C 0%2C 80312928%29,%28%27NC_073245.2%27%2C 0%2C 84443219%29,%28%27NC_073246.2%27%2C 0%2C 59507314%29,%28%27NC_073247.2%27%2C 0%2C 177558554%29,%28%27NC_073248.2%27%2C 0%2C 67405748%29,%28%27NC_086017.1%27%2C 0%2C 215253457%29,%28%27NC_086018.1%27%2C 0%2C 54769797%29
```
