## Additional Files for "How and why multicopy genes survive on the human Y chromosome": GorGor_subset_annotation_GCF_029281585.2_genomic.protcoding_singletrans_DAZ.gff

```
##gff-version 3
##sequence-region NC_011120.1 1 16412
NC_011120.1	annotation	remark	1	16412	.	.	.	gff-version=3;sequence-region=%28%27NC_011120.1%27%2C 0%2C 16412%29,%28%27NC_073224.2%27%2C 0%2C 243847345%29,%28%27NC_073227.2%27%2C 0%2C 215373162%29,%28%27NC_073228.2%27%2C 0%2C 195332687%29,%28%27NC_073229.2%27%2C 0%2C 199452338%29,%28%27NC_073230.2%27%2C 0%2C 170803427%29,%28%27NC_073231.2%27%2C 0%2C 158533252%29,%28%27NC_073232.2%27%2C 0%2C 150804130%29,%28%27NC_073233.2%27%2C 0%2C 147876701%29,%28%27NC_073234.2%27%2C 0%2C 154228409%29,%28%27NC_073235.2%27%2C 0%2C 150248535%29,%28%27NC_073236.2%27%2C 0%2C 145906006%29,%28%27NC_073237.2%27%2C 0%2C 134695396%29,%28%27NC_073238.2%27%2C 0%2C 132018348%29,%28%27NC_073239.2%27%2C 0%2C 131692671%29,%28%27NC_073240.2%27%2C 0%2C 107915467%29,%28%27NC_073241.2%27%2C 0%2C 116054869%29,%28%27NC_073242.2%27%2C 0%2C 131347499%29,%28%27NC_073243.2%27%2C 0%2C 120452965%29,%28%27NC_073244.2%27%2C 0%2C 80312928%29,%28%27NC_073245.2%27%2C 0%2C 84443219%29,%28%27NC_073246.2%27%2C 0%2C 59507314%29,%28%27NC_073247.2%27%2C 0%2C 177558554%29,%28%27NC_073248.2%27%2C 0%2C 67405748%29,%28%27NC_086017.1%27%2C 0%2C 215253457%29,%28%27NC_086018.1%27%2C 0%2C 54769797%29
##sequence-region NC_073224.2 1 243847345
NC_073224.2	annotation	remark	1	243847345	.	.	.	gff-version=3;sequence-region=%28%27NC_011120.1%27%2C 0%2C 16412%29,%28%27NC_073224.2%27%2C 0%2C 243847345%29,%28%27NC_073227.2%27%2C 0%2C 215373162%29,%28%27NC_073228.2%27%2C 0%2C 195332687%29,%28%27NC_073229.2%27%2C 0%2C 199452338%29,%28%27NC_073230.2%27%2C 0%2C 170803427%29,%28%27NC_073231.2%27%2C 0%2C 158533252%29,%28%27NC_073232.2%27%2C 0%2C 150804130%29,%28%27NC_073233.2%27%2C 0%2C 147876701%29,%28%27NC_073234.2%27%2C 0%2C 154228409%29,%28%27NC_073235.2%27%2C 0%2C 150248535%29,%28%27NC_073236.2%27%2C 0%2C 145906006%29,%28%27NC_073237.2%27%2C 0%2C 134695396%29,%28%27NC_073238.2%27%2C 0%2C 132018348%29,%28%27NC_073239.2%27%2C 0%2C 131692671%29,%28%27NC_073240.2%27%2C 0%2C 107915467%29,%28%27NC_073241.2%27%2C 0%2C 116054869%29,%28%27NC_073242.2%27%2C 0%2C 131347499%29,%28%27NC_073243.2%27%2C 0%2C 120452965%29,%28%27NC_073244.2%27%2C 0%2C 80312928%29,%28%27NC_073245.2%27%2C 0%2C 84443219%29,%28%27NC_073246.2%27%2C 0%2C 59507314%29,%28%27NC_073247.2%27%2C 0%2C 177558554%29,%28%27NC_073248.2%27%2C 0%2C 67405748%29,%28%27NC_086017.1%27%2C 0%2C 215253457%29,%28%27NC_086018.1%27%2C 0%2C 54769797%29
##sequence-region NC_073227.2 1 215373162
NC_073227.2	annotation	remark	1	215373162	.	.	.	gff-version=3;sequence-region=%28%27NC_011120.1%27%2C 0%2C 16412%29,%28%27NC_073224.2%27%2C 0%2C 243847345%29,%28%27NC_073227.2%27%2C 0%2C 215373162%29,%28%27NC_073228.2%27%2C 0%2C 195332687%29,%28%27NC_073229.2%27%2C 0%2C 199452338%29,%28%27NC_073230.2%27%2C 0%2C 170803427%29,%28%27NC_073231.2%27%2C 0%2C 158533252%29,%28%27NC_073232.2%27%2C 0%2C 150804130%29,%28%27NC_073233.2%27%2C 0%2C 147876701%29,%28%27NC_073234.2%27%2C 0%2C 154228409%29,%28%27NC_073235.2%27%2C 0%2C 150248535%29,%28%27NC_073236.2%27%2C 0%2C 145906006%29,%28%27NC_073237.2%27%2C 0%2C 134695396%29,%28%27NC_073238.2%27%2C 0%2C 132018348%29,%28%27NC_073239.2%27%2C 0%2C 131692671%29,%28%27NC_073240.2%27%2C 0%2C 107915467%29,%28%27NC_073241.2%27%2C 0%2C 116054869%29,%28%27NC_073242.2%27%2C 0%2C 131347499%29,%28%27NC_073243.2%27%2C 0%2C 120452965%29,%28%27NC_073244.2%27%2C 0%2C 80312928%29,%28%27NC_073245.2%27%2C 0%2C 84443219%29,%28%27NC_073246.2%27%2C 0%2C 59507314%29,%28%27NC_073247.2%27%2C 0%2C 177558554%29,%28%27NC_073248.2%27%2C 0%2C 67405748%29,%28%27NC_086017.1%27%2C 0%2C 215253457%29,%28%27NC_086018.1%27%2C 0%2C 54769797%29
##sequence-region NC_073228.2 1 195332687
NC_073228.2	annotation	remark	1	195332687	.	.	.	gff-version=3;sequence-region=%28%27NC_011120.1%27%2C 0%2C 16412%29,%28%27NC_073224.2%27%2C 0%2C 243847345%29,%28%27NC_073227.2%27%2C 0%2C 215373162%29,%28%27NC_073228.2%27%2C 0%2C 195332687%29,%28%27NC_073229.2%27%2C 0%2C 199452338%29,%28%27NC_073230.2%27%2C 0%2C 170803427%29,%28%27NC_073231.2%27%2C 0%2C 158533252%29,%28%27NC_073232.2%27%2C 0%2C 150804130%29,%28%27NC_073233.2%27%2C 0%2C 147876701%29,%28%27NC_073234.2%27%2C 0%2C 154228409%29,%28%27NC_073235.2%27%2C 0%2C 150248535%29,%28%27NC_073236.2%27%2C 0%2C 145906006%29,%28%27NC_073237.2%27%2C 0%2C 134695396%29,%28%27NC_073238.2%27%2C 0%2C 132018348%29,%28%27NC_073239.2%27%2C 0%2C 131692671%29,%28%27NC_073240.2%27%2C 0%2C 107915467%29,%28%27NC_073241.2%27%2C 0%2C 116054869%29,%28%27NC_073242.2%27%2C 0%2C 131347499%29,%28%27NC_073243.2%27%2C 0%2C 120452965%29,%28%27NC_073244.2%27%2C 0%2C 80312928%29,%28%27NC_073245.2%27%2C 0%2C 84443219%29,%28%27NC_073246.2%27%2C 0%2C 59507314%29,%28%27NC_073247.2%27%2C 0%2C 177558554%29,%28%27NC_073248.2%27%2C 0%2C 67405748%29,%28%27NC_086017.1%27%2C 0%2C 215253457%29,%28%27NC_086018.1%27%2C 0%2C 54769797%29
##sequence-region NC_073229.2 1 199452338
NC_073229.2	annotation	remark	1	199452338	.	.	.	gff-version=3;sequence-region=%28%27NC_011120.1%27%2C 0%2C 16412%29,%28%27NC_073224.2%27%2C 0%2C 243847345%29,%28%27NC_073227.2%27%2C 0%2C 215373162%29,%28%27NC_073228.2%27%2C 0%2C 195332687%29,%28%27NC_073229.2%27%2C 0%2C 199452338%29,%28%27NC_073230.2%27%2C 0%2C 170803427%29,%28%27NC_073231.2%27%2C 0%2C 158533252%29,%28%27NC_073232.2%27%2C 0%2C 150804130%29,%28%27NC_073233.2%27%2C 0%2C 147876701%29,%28%27NC_073234.2%27%2C 0%2C 154228409%29,%28%27NC_073235.2%27%2C 0%2C 150248535%29,%28%27NC_073236.2%27%2C 0%2C 145906006%29,%28%27NC_073237.2%27%2C 0%2C 134695396%29,%28%27NC_073238.2%27%2C 0%2C 132018348%29,%28%27NC_073239.2%27%2C 0%2C 131692671%29,%28%27NC_073240.2%27%2C 0%2C 107915467%29,%28%27NC_073241.2%27%2C 0%2C 116054869%29,%28%27NC_073242.2%27%2C 0%2C 131347499%29,%28%27NC_073243.2%27%2C 0%2C 120452965%29,%28%27NC_073244.2%27%2C 0%2C 80312928%29,%28%27NC_073245.2%27%2C 0%2C 84443219%29,%28%27NC_073246.2%27%2C 0%2C 59507314%29,%28%27NC_073247.2%27%2C 0%2C 177558554%29,%28%27NC_073248.2%27%2C 0%2C 67405748%29,%28%27NC_086017.1%27%2C 0%2C 215253457%29,%28%27NC_086018.1%27%2C 0%2C 54769797%29
##sequence-region NC_073230.2 1 170803427
NC_073230.2	annotation	remark	1	170803427	.	.	.	gff-version=3;sequence-region=%28%27NC_011120.1%27%2C 0%2C 16412%29,%28%27NC_073224.2%27%2C 0%2C 243847345%29,%28%27NC_073227.2%27%2C 0%2C 215373162%29,%28%27NC_073228.2%27%2C 0%2C 195332687%29,%28%27NC_073229.2%27%2C 0%2C 199452338%29,%28%27NC_073230.2%27%2C 0%2C 170803427%29,%28%27NC_073231.2%27%2C 0%2C 158533252%29,%28%27NC_073232.2%27%2C 0%2C 150804130%29,%28%27NC_073233.2%27%2C 0%2C 147876701%29,%28%27NC_073234.2%27%2C 0%2C 154228409%29,%28%27NC_073235.2%27%2C 0%2C 150248535%29,%28%27NC_073236.2%27%2C 0%2C 145906006%29,%28%27NC_073237.2%27%2C 0%2C 134695396%29,%28%27NC_073238.2%27%2C 0%2C 132018348%29,%28%27NC_073239.2%27%2C 0%2C 131692671%29,%28%27NC_073240.2%27%2C 0%2C 107915467%29,%28%27NC_073241.2%27%2C 0%2C 116054869%29,%28%27NC_073242.2%27%2C 0%2C 131347499%29,%28%27NC_073243.2%27%2C 0%2C 120452965%29,%28%27NC_073244.2%27%2C 0%2C 80312928%29,%28%27NC_073245.2%27%2C 0%2C 84443219%29,%28%27NC_073246.2%27%2C 0%2C 59507314%29,%28%27NC_073247.2%27%2C 0%2C 177558554%29,%28%27NC_073248.2%27%2C 0%2C 67405748%29,%28%27NC_086017.1%27%2C 0%2C 215253457%29,%28%27NC_086018.1%27%2C 0%2C 54769797%29
##sequence-region NC_073231.2 1 158533252
NC_073231.2	annotation	remark	1	158533252	.	.	.	gff-version=3;sequence-region=%28%27NC_011120.1%27%2C 0%2C 16412%29,%28%27NC_073224.2%27%2C 0%2C 243847345%29,%28%27NC_073227.2%27%2C 0%2C 215373162%29,%28%27NC_073228.2%27%2C 0%2C 195332687%29,%28%27NC_073229.2%27%2C 0%2C 199452338%29,%28%27NC_073230.2%27%2C 0%2C 170803427%29,%28%27NC_073231.2%27%2C 0%2C 158533252%29,%28%27NC_073232.2%27%2C 0%2C 150804130%29,%28%27NC_073233.2%27%2C 0%2C 147876701%29,%28%27NC_073234.2%27%2C 0%2C 154228409%29,%28%27NC_073235.2%27%2C 0%2C 150248535%29,%28%27NC_073236.2%27%2C 0%2C 145906006%29,%28%27NC_073237.2%27%2C 0%2C 134695396%29,%28%27NC_073238.2%27%2C 0%2C 132018348%29,%28%27NC_073239.2%27%2C 0%2C 131692671%29,%28%27NC_073240.2%27%2C 0%2C 107915467%29,%28%27NC_073241.2%27%2C 0%2C 116054869%29,%28%27NC_073242.2%27%2C 0%2C 131347499%29,%28%27NC_073243.2%27%2C 0%2C 120452965%29,%28%27NC_073244.2%27%2C 0%2C 80312928%29,%28%27NC_073245.2%27%2C 0%2C 84443219%29,%28%27NC_073246.2%27%2C 0%2C 59507314%29,%28%27NC_073247.2%27%2C 0%2C 177558554%29,%28%27NC_073248.2%27%2C 0%2C 67405748%29,%28%27NC_086017.1%27%2C 0%2C 215253457%29,%28%27NC_086018.1%27%2C 0%2C 54769797%29
##sequence-region NC_073232.2 1 150804130
NC_073232.2	annotation	remark	1	150804130	.	.	.	gff-version=3;sequence-region=%28%27NC_011120.1%27%2C 0%2C 16412%29,%28%27NC_073224.2%27%2C 0%2C 243847345%29,%28%27NC_073227.2%27%2C 0%2C 215373162%29,%28%27NC_073228.2%27%2C 0%2C 195332687%29,%28%27NC_073229.2%27%2C 0%2C 199452338%29,%28%27NC_073230.2%27%2C 0%2C 170803427%29,%28%27NC_073231.2%27%2C 0%2C 158533252%29,%28%27NC_073232.2%27%2C 0%2C 150804130%29,%28%27NC_073233.2%27%2C 0%2C 147876701%29,%28%27NC_073234.2%27%2C 0%2C 154228409%29,%28%27NC_073235.2%27%2C 0%2C 150248535%29,%28%27NC_073236.2%27%2C 0%2C 145906006%29,%28%27NC_073237.2%27%2C 0%2C 134695396%29,%28%27NC_073238.2%27%2C 0%2C 132018348%29,%28%27NC_073239.2%27%2C 0%2C 131692671%29,%28%27NC_073240.2%27%2C 0%2C 107915467%29,%28%27NC_073241.2%27%2C 0%2C 116054869%29,%28%27NC_073242.2%27%2C 0%2C 131347499%29,%28%27NC_073243.2%27%2C 0%2C 120452965%29,%28%27NC_073244.2%27%2C 0%2C 80312928%29,%28%27NC_073245.2%27%2C 0%2C 84443219%29,%28%27NC_073246.2%27%2C 0%2C 59507314%29,%28%27NC_073247.2%27%2C 0%2C 177558554%29,%28%27NC_073248.2%27%2C 0%2C 67405748%29,%28%27NC_086017.1%27%2C 0%2C 215253457%29,%28%27NC_086018.1%27%2C 0%2C 54769797%29
##sequence-region NC_073233.2 1 147876701
NC_073233.2	annotation	remark	1	147876701	.	.	.	gff-version=3;sequence-region=%28%27NC_011120.1%27%2C 0%2C 16412%29,%28%27NC_073224.2%27%2C 0%2C 243847345%29,%28%27NC_073227.2%27%2C 0%2C 215373162%29,%28%27NC_073228.2%27%2C 0%2C 195332687%29,%28%27NC_073229.2%27%2C 0%2C 199452338%29,%28%27NC_073230.2%27%2C 0%2C 170803427%29,%28%27NC_073231.2%27%2C 0%2C 158533252%29,%28%27NC_073232.2%27%2C 0%2C 150804130%29,%28%27NC_073233.2%27%2C 0%2C 147876701%29,%28%27NC_073234.2%27%2C 0%2C 154228409%29,%28%27NC_073235.2%27%2C 0%2C 150248535%29,%28%27NC_073236.2%27%2C 0%2C 145906006%29,%28%27NC_073237.2%27%2C 0%2C 134695396%29,%28%27NC_073238.2%27%2C 0%2C 132018348%29,%28%27NC_073239.2%27%2C 0%2C 131692671%29,%28%27NC_073240.2%27%2C 0%2C 107915467%29,%28%27NC_073241.2%27%2C 0%2C 116054869%29,%28%27NC_073242.2%27%2C 0%2C 131347499%29,%28%27NC_073243.2%27%2C 0%2C 120452965%29,%28%27NC_073244.2%27%2C 0%2C 80312928%29,%28%27NC_073245.2%27%2C 0%2C 84443219%29,%28%27NC_073246.2%27%2C 0%2C 59507314%29,%28%27NC_073247.2%27%2C 0%2C 177558554%29,%28%27NC_073248.2%27%2C 0%2C 67405748%29,%28%27NC_086017.1%27%2C 0%2C 215253457%29,%28%27NC_086018.1%27%2C 0%2C 54769797%29
##sequence-region NC_073234.2 1 154228409
NC_073234.2	annotation	remark	1	154228409	.	.	.	gff-version=3;sequence-region=%28%27NC_011120.1%27%2C 0%2C 16412%29,%28%27NC_073224.2%27%2C 0%2C 243847345%29,%28%27NC_073227.2%27%2C 0%2C 215373162%29,%28%27NC_073228.2%27%2C 0%2C 195332687%29,%28%27NC_073229.2%27%2C 0%2C 199452338%29,%28%27NC_073230.2%27%2C 0%2C 170803427%29,%28%27NC_073231.2%27%2C 0%2C 158533252%29,%28%27NC_073232.2%27%2C 0%2C 150804130%29,%28%27NC_073233.2%27%2C 0%2C 147876701%29,%28%27NC_073234.2%27%2C 0%2C 154228409%29,%28%27NC_073235.2%27%2C 0%2C 150248535%29,%28%27NC_073236.2%27%2C 0%2C 145906006%29,%28%27NC_073237.2%27%2C 0%2C 134695396%29,%28%27NC_073238.2%27%2C 0%2C 132018348%29,%28%27NC_073239.2%27%2C 0%2C 131692671%29,%28%27NC_073240.2%27%2C 0%2C 107915467%29,%28%27NC_073241.2%27%2C 0%2C 116054869%29,%28%27NC_073242.2%27%2C 0%2C 131347499%29,%28%27NC_073243.2%27%2C 0%2C 120452965%29,%28%27NC_073244.2%27%2C 0%2C 80312928%29,%28%27NC_073245.2%27%2C 0%2C 84443219%29,%28%27NC_073246.2%27%2C 0%2C 59507314%29,%28%27NC_073247.2%27%2C 0%2C 177558554%29,%28%27NC_073248.2%27%2C 0%2C 67405748%29,%28%27NC_086017.1%27%2C 0%2C 215253457%29,%28%27NC_086018.1%27%2C 0%2C 54769797%29
##sequence-region NC_073235.2 1 150248535
NC_073235.2	annotation	remark	1	150248535	.	.	.	gff-version=3;sequence-region=%28%27NC_011120.1%27%2C 0%2C 16412%29,%28%27NC_073224.2%27%2C 0%2C 243847345%29,%28%27NC_073227.2%27%2C 0%2C 215373162%29,%28%27NC_073228.2%27%2C 0%2C 195332687%29,%28%27NC_073229.2%27%2C 0%2C 199452338%29,%28%27NC_073230.2%27%2C 0%2C 170803427%29,%28%27NC_073231.2%27%2C 0%2C 158533252%29,%28%27NC_073232.2%27%2C 0%2C 150804130%29,%28%27NC_073233.2%27%2C 0%2C 147876701%29,%28%27NC_073234.2%27%2C 0%2C 154228409%29,%28%27NC_073235.2%27%2C 0%2C 150248535%29,%28%27NC_073236.2%27%2C 0%2C 145906006%29,%28%27NC_073237.2%27%2C 0%2C 134695396%29,%28%27NC_073238.2%27%2C 0%2C 132018348%29,%28%27NC_073239.2%27%2C 0%2C 131692671%29,%28%27NC_073240.2%27%2C 0%2C 107915467%29,%28%27NC_073241.2%27%2C 0%2C 116054869%29,%28%27NC_073242.2%27%2C 0%2C 131347499%29,%28%27NC_073243.2%27%2C 0%2C 120452965%29,%28%27NC_073244.2%27%2C 0%2C 80312928%29,%28%27NC_073245.2%27%2C 0%2C 84443219%29,%28%27NC_073246.2%27%2C 0%2C 59507314%29,%28%27NC_073247.2%27%2C 0%2C 177558554%29,%28%27NC_073248.2%27%2C 0%2C 67405748%29,%28%27NC_086017.1%27%2C 0%2C 215253457%29,%28%27NC_086018.1%27%2C 0%2C 54769797%29
NC_073235.2	Gnomon	gene	100092758	100226298	.	-	.	Dbxref=GeneID:101152585;ID=gene-BOLL;Name=BOLL;description=boule homolog%2C RNA binding protein;gbkey=Gene;gene=BOLL;gene_biotype=protein_coding
NC_073235.2	Gnomon	mRNA	100112035	100225120	.	-	.	Dbxref=GeneID:101152585,GenBank:XM_055379337.2;ID=rna-XM_055379337.2;Name=XM_055379337.2;Parent=gene-BOLL;experiment=COORDINATES: polyA evidence %5BECO:0006239%5D;gbkey=mRNA;gene=BOLL;model_evidence=Supporting evidence includes similarity to: 5 long SRA reads;product=boule homolog%2C RNA binding protein%2C transcript variant X8;transcript_id=XM_055379337.2
NC_073235.2	Gnomon	exon	100224858	100225120	.	-	.	Dbxref=GeneID:101152585,GenBank:XM_055379337.2;ID=exon-XM_055379337.2-1;Parent=rna-XM_055379337.2;experiment=COORDINATES: polyA evidence %5BECO:0006239%5D;gbkey=mRNA;gene=BOLL;product=boule homolog%2C RNA binding protein%2C transcript variant X8;transcript_id=XM_055379337.2
NC_073235.2	Gnomon	exon	100221560	100221703	.	-	.	Dbxref=GeneID:101152585,GenBank:XM_055379337.2;ID=exon-XM_055379337.2-2;Parent=rna-XM_055379337.2;experiment=COORDINATES: polyA evidence %5BECO:0006239%5D;gbkey=mRNA;gene=BOLL;product=boule homolog%2C RNA binding protein%2C transcript variant X8;transcript_id=XM_055379337.2
NC_073235.2	Gnomon	exon	100218813	100218868	.	-	.	Dbxref=GeneID:101152585,GenBank:XM_055379337.2;ID=exon-XM_055379337.2-3;Parent=rna-XM_055379337.2;experiment=COORDINATES: polyA evidence %5BECO:0006239%5D;gbkey=mRNA;gene=BOLL;product=boule homolog%2C RNA binding protein%2C transcript variant X8;transcript_id=XM_055379337.2
NC_073235.2	Gnomon	exon	100216901	100216955	.	-	.	Dbxref=GeneID:101152585,GenBank:XM_055379337.2;ID=exon-XM_055379337.2-4;Parent=rna-XM_055379337.2;experiment=COORDINATES: polyA evidence %5BECO:0006239%5D;gbkey=mRNA;gene=BOLL;product=boule homolog%2C RNA binding protein%2C transcript variant X8;transcript_id=XM_055379337.2
NC_073235.2	Gnomon	exon	100215507	100215582	.	-	.	Dbxref=GeneID:101152585,GenBank:XM_055379337.2;ID=exon-XM_055379337.2-5;Parent=rna-XM_055379337.2;experiment=COORDINATES: polyA evidence %5BECO:0006239%5D;gbkey=mRNA;gene=BOLL;product=boule homolog%2C RNA binding protein%2C transcript variant X8;transcript_id=XM_055379337.2
NC_073235.2	Gnomon	exon	100211719	100211846	.	-	.	Dbxref=GeneID:101152585,GenBank:XM_055379337.2;ID=exon-XM_055379337.2-6;Parent=rna-XM_055379337.2;experiment=COORDINATES: polyA evidence %5BECO:0006239%5D;gbkey=mRNA;gene=BOLL;product=boule homolog%2C RNA binding protein%2C transcript variant X8;transcript_id=XM_055379337.2
NC_073235.2	Gnomon	exon	100206329	100206400	.	-	.	Dbxref=GeneID:101152585,GenBank:XM_055379337.2;ID=exon-XM_055379337.2-7;Parent=rna-XM_055379337.2;experiment=COORDINATES: polyA evidence %5BECO:0006239%5D;gbkey=mRNA;gene=BOLL;product=boule homolog%2C RNA binding protein%2C transcript variant X8;transcript_id=XM_055379337.2
NC_073235.2	Gnomon	exon	100196437	100196484	.	-	.	Dbxref=GeneID:101152585,GenBank:XM_055379337.2;ID=exon-XM_055379337.2-8;Parent=rna-XM_055379337.2;experiment=COORDINATES: polyA evidence %5BECO:0006239%5D;gbkey=mRNA;gene=BOLL;product=boule homolog%2C RNA binding protein%2C transcript variant X8;transcript_id=XM_055379337.2
NC_073235.2	Gnomon	exon	100195513	100195641	.	-	.	Dbxref=GeneID:101152585,GenBank:XM_055379337.2;ID=exon-XM_055379337.2-9;Parent=rna-XM_055379337.2;experiment=COORDINATES: polyA evidence %5BECO:0006239%5D;gbkey=mRNA;gene=BOLL;product=boule homolog%2C RNA binding protein%2C transcript variant X8;transcript_id=XM_055379337.2
NC_073235.2	Gnomon	exon	100181846	100181944	.	-	.	Dbxref=GeneID:101152585,GenBank:XM_055379337.2;ID=exon-XM_055379337.2-10;Parent=rna-XM_055379337.2;experiment=COORDINATES: polyA evidence %5BECO:0006239%5D;gbkey=mRNA;gene=BOLL;product=boule homolog%2C RNA binding protein%2C transcript variant X8;transcript_id=XM_055379337.2
NC_073235.2	Gnomon	exon	100112035	100112365	.	-	.	Dbxref=GeneID:101152585,GenBank:XM_055379337.2;ID=exon-XM_055379337.2-11;Parent=rna-XM_055379337.2;experiment=COORDINATES: polyA evidence %5BECO:0006239%5D;gbkey=mRNA;gene=BOLL;product=boule homolog%2C RNA binding protein%2C transcript variant X8;transcript_id=XM_055379337.2
NC_073235.2	Gnomon	CDS	100224858	100224869	.	-	0	Dbxref=GeneID:101152585,GenBank:XP_055235312.1;ID=cds-XP_055235312.1;Name=XP_055235312.1;Parent=rna-XM_055379337.2;gbkey=CDS;gene=BOLL;product=protein boule-like isoform X7;protein_id=XP_055235312.1
NC_073235.2	Gnomon	CDS	100221560	100221703	.	-	0	Dbxref=GeneID:101152585,GenBank:XP_055235312.1;ID=cds-XP_055235312.1;Name=XP_055235312.1;Parent=rna-XM_055379337.2;gbkey=CDS;gene=BOLL;product=protein boule-like isoform X7;protein_id=XP_055235312.1
NC_073235.2	Gnomon	CDS	100218813	100218868	.	-	0	Dbxref=GeneID:101152585,GenBank:XP_055235312.1;ID=cds-XP_055235312.1;Name=XP_055235312.1;Parent=rna-XM_055379337.2;gbkey=CDS;gene=BOLL;product=protein boule-like isoform X7;protein_id=XP_055235312.1
NC_073235.2	Gnomon	CDS	100216901	100216955	.	-	1	Dbxref=GeneID:101152585,GenBank:XP_055235312.1;ID=cds-XP_055235312.1;Name=XP_055235312.1;Parent=rna-XM_055379337.2;gbkey=CDS;gene=BOLL;product=protein boule-like isoform X7;protein_id=XP_055235312.1
NC_073235.2	Gnomon	CDS	100215507	100215582	.	-	0	Dbxref=GeneID:101152585,GenBank:XP_055235312.1;ID=cds-XP_055235312.1;Name=XP_055235312.1;Parent=rna-XM_055379337.2;gbkey=CDS;gene=BOLL;product=protein boule-like isoform X7;protein_id=XP_055235312.1
NC_073235.2	Gnomon	CDS	100211719	100211846	.	-	2	Dbxref=GeneID:101152585,GenBank:XP_055235312.1;ID=cds-XP_055235312.1;Name=XP_055235312.1;Parent=rna-XM_055379337.2;gbkey=CDS;gene=BOLL;product=protein boule-like isoform X7;protein_id=XP_055235312.1
NC_073235.2	Gnomon	CDS	100206329	100206400	.	-	0	Dbxref=GeneID:101152585,GenBank:XP_055235312.1;ID=cds-XP_055235312.1;Name=XP_055235312.1;Parent=rna-XM_055379337.2;gbkey=CDS;gene=BOLL;product=protein boule-like isoform X7;protein_id=XP_055235312.1
NC_073235.2	Gnomon	CDS	100196437	100196484	.	-	0	Dbxref=GeneID:101152585,GenBank:XP_055235312.1;ID=cds-XP_055235312.1;Name=XP_055235312.1;Parent=rna-XM_055379337.2;gbkey=CDS;gene=BOLL;product=protein boule-like isoform X7;protein_id=XP_055235312.1
NC_073235.2	Gnomon	CDS	100195513	100195641	.	-	0	Dbxref=GeneID:101152585,GenBank:XP_055235312.1;ID=cds-XP_055235312.1;Name=XP_055235312.1;Parent=rna-XM_055379337.2;gbkey=CDS;gene=BOLL;product=protein boule-like isoform X7;protein_id=XP_055235312.1
NC_073235.2	Gnomon	CDS	100181846	100181944	.	-	0	Dbxref=GeneID:101152585,GenBank:XP_055235312.1;ID=cds-XP_055235312.1;Name=XP_055235312.1;Parent=rna-XM_055379337.2;gbkey=CDS;gene=BOLL;product=protein boule-like isoform X7;protein_id=XP_055235312.1
NC_073235.2	Gnomon	CDS	100112342	100112365	.	-	0	Dbxref=GeneID:101152585,GenBank:XP_055235312.1;ID=cds-XP_055235312.1;Name=XP_055235312.1;Parent=rna-XM_055379337.2;gbkey=CDS;gene=BOLL;product=protein boule-like isoform X7;protein_id=XP_055235312.1
##sequence-region NC_073236.2 1 145906006
NC_073236.2	annotation	remark	1	145906006	.	.	.	gff-version=3;sequence-region=%28%27NC_011120.1%27%2C 0%2C 16412%29,%28%27NC_073224.2%27%2C 0%2C 243847345%29,%28%27NC_073227.2%27%2C 0%2C 215373162%29,%28%27NC_073228.2%27%2C 0%2C 195332687%29,%28%27NC_073229.2%27%2C 0%2C 199452338%29,%28%27NC_073230.2%27%2C 0%2C 170803427%29,%28%27NC_073231.2%27%2C 0%2C 158533252%29,%28%27NC_073232.2%27%2C 0%2C 150804130%29,%28%27NC_073233.2%27%2C 0%2C 147876701%29,%28%27NC_073234.2%27%2C 0%2C 154228409%29,%28%27NC_073235.2%27%2C 0%2C 150248535%29,%28%27NC_073236.2%27%2C 0%2C 145906006%29,%28%27NC_073237.2%27%2C 0%2C 134695396%29,%28%27NC_073238.2%27%2C 0%2C 132018348%29,%28%27NC_073239.2%27%2C 0%2C 131692671%29,%28%27NC_073240.2%27%2C 0%2C 107915467%29,%28%27NC_073241.2%27%2C 0%2C 116054869%29,%28%27NC_073242.2%27%2C 0%2C 131347499%29,%28%27NC_073243.2%27%2C 0%2C 120452965%29,%28%27NC_073244.2%27%2C 0%2C 80312928%29,%28%27NC_073245.2%27%2C 0%2C 84443219%29,%28%27NC_073246.2%27%2C 0%2C 59507314%29,%28%27NC_073247.2%27%2C 0%2C 177558554%29,%28%27NC_073248.2%27%2C 0%2C 67405748%29,%28%27NC_086017.1%27%2C 0%2C 215253457%29,%28%27NC_086018.1%27%2C 0%2C 54769797%29
##sequence-region NC_073237.2 1 134695396
NC_073237.2	annotation	remark	1	134695396	.	.	.	gff-version=3;sequence-region=%28%27NC_011120.1%27%2C 0%2C 16412%29,%28%27NC_073224.2%27%2C 0%2C 243847345%29,%28%27NC_073227.2%27%2C 0%2C 215373162%29,%28%27NC_073228.2%27%2C 0%2C 195332687%29,%28%27NC_073229.2%27%2C 0%2C 199452338%29,%28%27NC_073230.2%27%2C 0%2C 170803427%29,%28%27NC_073231.2%27%2C 0%2C 158533252%29,%28%27NC_073232.2%27%2C 0%2C 150804130%29,%28%27NC_073233.2%27%2C 0%2C 147876701%29,%28%27NC_073234.2%27%2C 0%2C 154228409%29,%28%27NC_073235.2%27%2C 0%2C 150248535%29,%28%27NC_073236.2%27%2C 0%2C 145906006%29,%28%27NC_073237.2%27%2C 0%2C 134695396%29,%28%27NC_073238.2%27%2C 0%2C 132018348%29,%28%27NC_073239.2%27%2C 0%2C 131692671%29,%28%27NC_073240.2%27%2C 0%2C 107915467%29,%28%27NC_073241.2%27%2C 0%2C 116054869%29,%28%27NC_073242.2%27%2C 0%2C 131347499%29,%28%27NC_073243.2%27%2C 0%2C 120452965%29,%28%27NC_073244.2%27%2C 0%2C 80312928%29,%28%27NC_073245.2%27%2C 0%2C 84443219%29,%28%27NC_073246.2%27%2C 0%2C 59507314%29,%28%27NC_073247.2%27%2C 0%2C 177558554%29,%28%27NC_073248.2%27%2C 0%2C 67405748%29,%28%27NC_086017.1%27%2C 0%2C 215253457%29,%28%27NC_086018.1%27%2C 0%2C 54769797%29
##sequence-region NC_073238.2 1 132018348
NC_073238.2	annotation	remark	1	132018348	.	.	.	gff-version=3;sequence-region=%28%27NC_011120.1%27%2C 0%2C 16412%29,%28%27NC_073224.2%27%2C 0%2C 243847345%29,%28%27NC_073227.2%27%2C 0%2C 215373162%29,%28%27NC_073228.2%27%2C 0%2C 195332687%29,%28%27NC_073229.2%27%2C 0%2C 199452338%29,%28%27NC_073230.2%27%2C 0%2C 170803427%29,%28%27NC_073231.2%27%2C 0%2C 158533252%29,%28%27NC_073232.2%27%2C 0%2C 150804130%29,%28%27NC_073233.2%27%2C 0%2C 147876701%29,%28%27NC_073234.2%27%2C 0%2C 154228409%29,%28%27NC_073235.2%27%2C 0%2C 150248535%29,%28%27NC_073236.2%27%2C 0%2C 145906006%29,%28%27NC_073237.2%27%2C 0%2C 134695396%29,%28%27NC_073238.2%27%2C 0%2C 132018348%29,%28%27NC_073239.2%27%2C 0%2C 131692671%29,%28%27NC_073240.2%27%2C 0%2C 107915467%29,%28%27NC_073241.2%27%2C 0%2C 116054869%29,%28%27NC_073242.2%27%2C 0%2C 131347499%29,%28%27NC_073243.2%27%2C 0%2C 120452965%29,%28%27NC_073244.2%27%2C 0%2C 80312928%29,%28%27NC_073245.2%27%2C 0%2C 84443219%29,%28%27NC_073246.2%27%2C 0%2C 59507314%29,%28%27NC_073247.2%27%2C 0%2C 177558554%29,%28%27NC_073248.2%27%2C 0%2C 67405748%29,%28%27NC_086017.1%27%2C 0%2C 215253457%29,%28%27NC_086018.1%27%2C 0%2C 54769797%29
##sequence-region NC_073239.2 1 131692671
NC_073239.2	annotation	remark	1	131692671	.	.	.	gff-version=3;sequence-region=%28%27NC_011120.1%27%2C 0%2C 16412%29,%28%27NC_073224.2%27%2C 0%2C 243847345%29,%28%27NC_073227.2%27%2C 0%2C 215373162%29,%28%27NC_073228.2%27%2C 0%2C 195332687%29,%28%27NC_073229.2%27%2C 0%2C 199452338%29,%28%27NC_073230.2%27%2C 0%2C 170803427%29,%28%27NC_073231.2%27%2C 0%2C 158533252%29,%28%27NC_073232.2%27%2C 0%2C 150804130%29,%28%27NC_073233.2%27%2C 0%2C 147876701%29,%28%27NC_073234.2%27%2C 0%2C 154228409%29,%28%27NC_073235.2%27%2C 0%2C 150248535%29,%28%27NC_073236.2%27%2C 0%2C 145906006%29,%28%27NC_073237.2%27%2C 0%2C 134695396%29,%28%27NC_073238.2%27%2C 0%2C 132018348%29,%28%27NC_073239.2%27%2C 0%2C 131692671%29,%28%27NC_073240.2%27%2C 0%2C 107915467%29,%28%27NC_073241.2%27%2C 0%2C 116054869%29,%28%27NC_073242.2%27%2C 0%2C 131347499%29,%28%27NC_073243.2%27%2C 0%2C 120452965%29,%28%27NC_073244.2%27%2C 0%2C 80312928%29,%28%27NC_073245.2%27%2C 0%2C 84443219%29,%28%27NC_073246.2%27%2C 0%2C 59507314%29,%28%27NC_073247.2%27%2C 0%2C 177558554%29,%28%27NC_073248.2%27%2C 0%2C 67405748%29,%28%27NC_086017.1%27%2C 0%2C 215253457%29,%28%27NC_086018.1%27%2C 0%2C 54769797%29
##sequence-region NC_073240.2 1 107915467
NC_073240.2	annotation	remark	1	107915467	.	.	.	gff-version=3;sequence-region=%28%27NC_011120.1%27%2C 0%2C 16412%29,%28%27NC_073224.2%27%2C 0%2C 243847345%29,%28%27NC_073227.2%27%2C 0%2C 215373162%29,%28%27NC_073228.2%27%2C 0%2C 195332687%29,%28%27NC_073229.2%27%2C 0%2C 199452338%29,%28%27NC_073230.2%27%2C 0%2C 170803427%29,%28%27NC_073231.2%27%2C 0%2C 158533252%29,%28%27NC_073232.2%27%2C 0%2C 150804130%29,%28%27NC_073233.2%27%2C 0%2C 147876701%29,%28%27NC_073234.2%27%2C 0%2C 154228409%29,%28%27NC_073235.2%27%2C 0%2C 150248535%29,%28%27NC_073236.2%27%2C 0%2C 145906006%29,%28%27NC_073237.2%27%2C 0%2C 134695396%29,%28%27NC_073238.2%27%2C 0%2C 132018348%29,%28%27NC_073239.2%27%2C 0%2C 131692671%29,%28%27NC_073240.2%27%2C 0%2C 107915467%29,%28%27NC_073241.2%27%2C 0%2C 116054869%29,%28%27NC_073242.2%27%2C 0%2C 131347499%29,%28%27NC_073243.2%27%2C 0%2C 120452965%29,%28%27NC_073244.2%27%2C 0%2C 80312928%29,%28%27NC_073245.2%27%2C 0%2C 84443219%29,%28%27NC_073246.2%27%2C 0%2C 59507314%29,%28%27NC_073247.2%27%2C 0%2C 177558554%29,%28%27NC_073248.2%27%2C 0%2C 67405748%29,%28%27NC_086017.1%27%2C 0%2C 215253457%29,%28%27NC_086018.1%27%2C 0%2C 54769797%29
##sequence-region NC_073241.2 1 116054869
NC_073241.2	annotation	remark	1	116054869	.	.	.	gff-version=3;sequence-region=%28%27NC_011120.1%27%2C 0%2C 16412%29,%28%27NC_073224.2%27%2C 0%2C 243847345%29,%28%27NC_073227.2%27%2C 0%2C 215373162%29,%28%27NC_073228.2%27%2C 0%2C 195332687%29,%28%27NC_073229.2%27%2C 0%2C 199452338%29,%28%27NC_073230.2%27%2C 0%2C 170803427%29,%28%27NC_073231.2%27%2C 0%2C 158533252%29,%28%27NC_073232.2%27%2C 0%2C 150804130%29,%28%27NC_073233.2%27%2C 0%2C 147876701%29,%28%27NC_073234.2%27%2C 0%2C 154228409%29,%28%27NC_073235.2%27%2C 0%2C 150248535%29,%28%27NC_073236.2%27%2C 0%2C 145906006%29,%28%27NC_073237.2%27%2C 0%2C 134695396%29,%28%27NC_073238.2%27%2C 0%2C 132018348%29,%28%27NC_073239.2%27%2C 0%2C 131692671%29,%28%27NC_073240.2%27%2C 0%2C 107915467%29,%28%27NC_073241.2%27%2C 0%2C 116054869%29,%28%27NC_073242.2%27%2C 0%2C 131347499%29,%28%27NC_073243.2%27%2C 0%2C 120452965%29,%28%27NC_073244.2%27%2C 0%2C 80312928%29,%28%27NC_073245.2%27%2C 0%2C 84443219%29,%28%27NC_073246.2%27%2C 0%2C 59507314%29,%28%27NC_073247.2%27%2C 0%2C 177558554%29,%28%27NC_073248.2%27%2C 0%2C 67405748%29,%28%27NC_086017.1%27%2C 0%2C 215253457%29,%28%27NC_086018.1%27%2C 0%2C 54769797%29
##sequence-region NC_073242.2 1 131347499
NC_073242.2	annotation	remark	1	131347499	.	.	.	gff-version=3;sequence-region=%28%27NC_011120.1%27%2C 0%2C 16412%29,%28%27NC_073224.2%27%2C 0%2C 243847345%29,%28%27NC_073227.2%27%2C 0%2C 215373162%29,%28%27NC_073228.2%27%2C 0%2C 195332687%29,%28%27NC_073229.2%27%2C 0%2C 199452338%29,%28%27NC_073230.2%27%2C 0%2C 170803427%29,%28%27NC_073231.2%27%2C 0%2C 158533252%29,%28%27NC_073232.2%27%2C 0%2C 150804130%29,%28%27NC_073233.2%27%2C 0%2C 147876701%29,%28%27NC_073234.2%27%2C 0%2C 154228409%29,%28%27NC_073235.2%27%2C 0%2C 150248535%29,%28%27NC_073236.2%27%2C 0%2C 145906006%29,%28%27NC_073237.2%27%2C 0%2C 134695396%29,%28%27NC_073238.2%27%2C 0%2C 132018348%29,%28%27NC_073239.2%27%2C 0%2C 131692671%29,%28%27NC_073240.2%27%2C 0%2C 107915467%29,%28%27NC_073241.2%27%2C 0%2C 116054869%29,%28%27NC_073242.2%27%2C 0%2C 131347499%29,%28%27NC_073243.2%27%2C 0%2C 120452965%29,%28%27NC_073244.2%27%2C 0%2C 80312928%29,%28%27NC_073245.2%27%2C 0%2C 84443219%29,%28%27NC_073246.2%27%2C 0%2C 59507314%29,%28%27NC_073247.2%27%2C 0%2C 177558554%29,%28%27NC_073248.2%27%2C 0%2C 67405748%29,%28%27NC_086017.1%27%2C 0%2C 215253457%29,%28%27NC_086018.1%27%2C 0%2C 54769797%29
##sequence-region NC_073243.2 1 120452965
NC_073243.2	annotation	remark	1	120452965	.	.	.	gff-version=3;sequence-region=%28%27NC_011120.1%27%2C 0%2C 16412%29,%28%27NC_073224.2%27%2C 0%2C 243847345%29,%28%27NC_073227.2%27%2C 0%2C 215373162%29,%28%27NC_073228.2%27%2C 0%2C 195332687%29,%28%27NC_073229.2%27%2C 0%2C 199452338%29,%28%27NC_073230.2%27%2C 0%2C 170803427%29,%28%27NC_073231.2%27%2C 0%2C 158533252%29,%28%27NC_073232.2%27%2C 0%2C 150804130%29,%28%27NC_073233.2%27%2C 0%2C 147876701%29,%28%27NC_073234.2%27%2C 0%2C 154228409%29,%28%27NC_073235.2%27%2C 0%2C 150248535%29,%28%27NC_073236.2%27%2C 0%2C 145906006%29,%28%27NC_073237.2%27%2C 0%2C 134695396%29,%28%27NC_073238.2%27%2C 0%2C 132018348%29,%28%27NC_073239.2%27%2C 0%2C 131692671%29,%28%27NC_073240.2%27%2C 0%2C 107915467%29,%28%27NC_073241.2%27%2C 0%2C 116054869%29,%28%27NC_073242.2%27%2C 0%2C 131347499%29,%28%27NC_073243.2%27%2C 0%2C 120452965%29,%28%27NC_073244.2%27%2C 0%2C 80312928%29,%28%27NC_073245.2%27%2C 0%2C 84443219%29,%28%27NC_073246.2%27%2C 0%2C 59507314%29,%28%27NC_073247.2%27%2C 0%2C 177558554%29,%28%27NC_073248.2%27%2C 0%2C 67405748%29,%28%27NC_086017.1%27%2C 0%2C 215253457%29,%28%27NC_086018.1%27%2C 0%2C 54769797%29
##sequence-region NC_073244.2 1 80312928
NC_073244.2	annotation	remark	1	80312928	.	.	.	gff-version=3;sequence-region=%28%27NC_011120.1%27%2C 0%2C 16412%29,%28%27NC_073224.2%27%2C 0%2C 243847345%29,%28%27NC_073227.2%27%2C 0%2C 215373162%29,%28%27NC_073228.2%27%2C 0%2C 195332687%29,%28%27NC_073229.2%27%2C 0%2C 199452338%29,%28%27NC_073230.2%27%2C 0%2C 170803427%29,%28%27NC_073231.2%27%2C 0%2C 158533252%29,%28%27NC_073232.2%27%2C 0%2C 150804130%29,%28%27NC_073233.2%27%2C 0%2C 147876701%29,%28%27NC_073234.2%27%2C 0%2C 154228409%29,%28%27NC_073235.2%27%2C 0%2C 150248535%29,%28%27NC_073236.2%27%2C 0%2C 145906006%29,%28%27NC_073237.2%27%2C 0%2C 134695396%29,%28%27NC_073238.2%27%2C 0%2C 132018348%29,%28%27NC_073239.2%27%2C 0%2C 131692671%29,%28%27NC_073240.2%27%2C 0%2C 107915467%29,%28%27NC_073241.2%27%2C 0%2C 116054869%29,%28%27NC_073242.2%27%2C 0%2C 131347499%29,%28%27NC_073243.2%27%2C 0%2C 120452965%29,%28%27NC_073244.2%27%2C 0%2C 80312928%29,%28%27NC_073245.2%27%2C 0%2C 84443219%29,%28%27NC_073246.2%27%2C 0%2C 59507314%29,%28%27NC_073247.2%27%2C 0%2C 177558554%29,%28%27NC_073248.2%27%2C 0%2C 67405748%29,%28%27NC_086017.1%27%2C 0%2C 215253457%29,%28%27NC_086018.1%27%2C 0%2C 54769797%29
##sequence-region NC_073245.2 1 84443219
NC_073245.2	annotation	remark	1	84443219	.	.	.	gff-version=3;sequence-region=%28%27NC_011120.1%27%2C 0%2C 16412%29,%28%27NC_073224.2%27%2C 0%2C 243847345%29,%28%27NC_073227.2%27%2C 0%2C 215373162%29,%28%27NC_073228.2%27%2C 0%2C 195332687%29,%28%27NC_073229.2%27%2C 0%2C 199452338%29,%28%27NC_073230.2%27%2C 0%2C 170803427%29,%28%27NC_073231.2%27%2C 0%2C 158533252%29,%28%27NC_073232.2%27%2C 0%2C 150804130%29,%28%27NC_073233.2%27%2C 0%2C 147876701%29,%28%27NC_073234.2%27%2C 0%2C 154228409%29,%28%27NC_073235.2%27%2C 0%2C 150248535%29,%28%27NC_073236.2%27%2C 0%2C 145906006%29,%28%27NC_073237.2%27%2C 0%2C 134695396%29,%28%27NC_073238.2%27%2C 0%2C 132018348%29,%28%27NC_073239.2%27%2C 0%2C 131692671%29,%28%27NC_073240.2%27%2C 0%2C 107915467%29,%28%27NC_073241.2%27%2C 0%2C 116054869%29,%28%27NC_073242.2%27%2C 0%2C 131347499%29,%28%27NC_073243.2%27%2C 0%2C 120452965%29,%28%27NC_073244.2%27%2C 0%2C 80312928%29,%28%27NC_073245.2%27%2C 0%2C 84443219%29,%28%27NC_073246.2%27%2C 0%2C 59507314%29,%28%27NC_073247.2%27%2C 0%2C 177558554%29,%28%27NC_073248.2%27%2C 0%2C 67405748%29,%28%27NC_086017.1%27%2C 0%2C 215253457%29,%28%27NC_086018.1%27%2C 0%2C 54769797%29
##sequence-region NC_073246.2 1 59507314
NC_073246.2	annotation	remark	1	59507314	.	.	.	gff-version=3;sequence-region=%28%27NC_011120.1%27%2C 0%2C 16412%29,%28%27NC_073224.2%27%2C 0%2C 243847345%29,%28%27NC_073227.2%27%2C 0%2C 215373162%29,%28%27NC_073228.2%27%2C 0%2C 195332687%29,%28%27NC_073229.2%27%2C 0%2C 199452338%29,%28%27NC_073230.2%27%2C 0%2C 170803427%29,%28%27NC_073231.2%27%2C 0%2C 158533252%29,%28%27NC_073232.2%27%2C 0%2C 150804130%29,%28%27NC_073233.2%27%2C 0%2C 147876701%29,%28%27NC_073234.2%27%2C 0%2C 154228409%29,%28%27NC_073235.2%27%2C 0%2C 150248535%29,%28%27NC_073236.2%27%2C 0%2C 145906006%29,%28%27NC_073237.2%27%2C 0%2C 134695396%29,%28%27NC_073238.2%27%2C 0%2C 132018348%29,%28%27NC_073239.2%27%2C 0%2C 131692671%29,%28%27NC_073240.2%27%2C 0%2C 107915467%29,%28%27NC_073241.2%27%2C 0%2C 116054869%29,%28%27NC_073242.2%27%2C 0%2C 131347499%29,%28%27NC_073243.2%27%2C 0%2C 120452965%29,%28%27NC_073244.2%27%2C 0%2C 80312928%29,%28%27NC_073245.2%27%2C 0%2C 84443219%29,%28%27NC_073246.2%27%2C 0%2C 59507314%29,%28%27NC_073247.2%27%2C 0%2C 177558554%29,%28%27NC_073248.2%27%2C 0%2C 67405748%29,%28%27NC_086017.1%27%2C 0%2C 215253457%29,%28%27NC_086018.1%27%2C 0%2C 54769797%29
##sequence-region NC_073247.2 1 177558554
NC_073247.2	annotation	remark	1	177558554	.	.	.	gff-version=3;sequence-region=%28%27NC_011120.1%27%2C 0%2C 16412%29,%28%27NC_073224.2%27%2C 0%2C 243847345%29,%28%27NC_073227.2%27%2C 0%2C 215373162%29,%28%27NC_073228.2%27%2C 0%2C 195332687%29,%28%27NC_073229.2%27%2C 0%2C 199452338%29,%28%27NC_073230.2%27%2C 0%2C 170803427%29,%28%27NC_073231.2%27%2C 0%2C 158533252%29,%28%27NC_073232.2%27%2C 0%2C 150804130%29,%28%27NC_073233.2%27%2C 0%2C 147876701%29,%28%27NC_073234.2%27%2C 0%2C 154228409%29,%28%27NC_073235.2%27%2C 0%2C 150248535%29,%28%27NC_073236.2%27%2C 0%2C 145906006%29,%28%27NC_073237.2%27%2C 0%2C 134695396%29,%28%27NC_073238.2%27%2C 0%2C 132018348%29,%28%27NC_073239.2%27%2C 0%2C 131692671%29,%28%27NC_073240.2%27%2C 0%2C 107915467%29,%28%27NC_073241.2%27%2C 0%2C 116054869%29,%28%27NC_073242.2%27%2C 0%2C 131347499%29,%28%27NC_073243.2%27%2C 0%2C 120452965%29,%28%27NC_073244.2%27%2C 0%2C 80312928%29,%28%27NC_073245.2%27%2C 0%2C 84443219%29,%28%27NC_073246.2%27%2C 0%2C 59507314%29,%28%27NC_073247.2%27%2C 0%2C 177558554%29,%28%27NC_073248.2%27%2C 0%2C 67405748%29,%28%27NC_086017.1%27%2C 0%2C 215253457%29,%28%27NC_086018.1%27%2C 0%2C 54769797%29
##sequence-region NC_073248.2 1 67405748
NC_073248.2	annotation	remark	1	67405748	.	.	.	gff-version=3;sequence-region=%28%27NC_011120.1%27%2C 0%2C 16412%29,%28%27NC_073224.2%27%2C 0%2C 243847345%29,%28%27NC_073227.2%27%2C 0%2C 215373162%29,%28%27NC_073228.2%27%2C 0%2C 195332687%29,%28%27NC_073229.2%27%2C 0%2C 199452338%29,%28%27NC_073230.2%27%2C 0%2C 170803427%29,%28%27NC_073231.2%27%2C 0%2C 158533252%29,%28%27NC_073232.2%27%2C 0%2C 150804130%29,%28%27NC_073233.2%27%2C 0%2C 147876701%29,%28%27NC_073234.2%27%2C 0%2C 154228409%29,%28%27NC_073235.2%27%2C 0%2C 150248535%29,%28%27NC_073236.2%27%2C 0%2C 145906006%29,%28%27NC_073237.2%27%2C 0%2C 134695396%29,%28%27NC_073238.2%27%2C 0%2C 132018348%29,%28%27NC_073239.2%27%2C 0%2C 131692671%29,%28%27NC_073240.2%27%2C 0%2C 107915467%29,%28%27NC_073241.2%27%2C 0%2C 116054869%29,%28%27NC_073242.2%27%2C 0%2C 131347499%29,%28%27NC_073243.2%27%2C 0%2C 120452965%29,%28%27NC_073244.2%27%2C 0%2C 80312928%29,%28%27NC_073245.2%27%2C 0%2C 84443219%29,%28%27NC_073246.2%27%2C 0%2C 59507314%29,%28%27NC_073247.2%27%2C 0%2C 177558554%29,%28%27NC_073248.2%27%2C 0%2C 67405748%29,%28%27NC_086017.1%27%2C 0%2C 215253457%29,%28%27NC_086018.1%27%2C 0%2C 54769797%29
NC_073248.2	Gnomon	gene	42783133	42859657	.	-	.	Dbxref=GeneID:129530215;ID=gene-DAZ1;Name=DAZ1;description=deleted in azoospermia 1;gbkey=Gene;gene=DAZ1;gene_biotype=protein_coding
NC_073248.2	Gnomon	mRNA	42783133	42859562	.	-	.	Dbxref=GeneID:129530215,GenBank:XM_055377085.2;ID=rna-XM_055377085.2;Name=XM_055377085.2;Parent=gene-DAZ1;experiment=COORDINATES: polyA evidence %5BECO:0006239%5D;gbkey=mRNA;gene=DAZ1;model_evidence=Supporting evidence includes similarity to: 31 Proteins%2C 27 long SRA reads;product=deleted in azoospermia 1%2C transcript variant X5;transcript_id=XM_055377085.2
NC_073248.2	Gnomon	exon	42859304	42859562	.	-	.	Dbxref=GeneID:129530215,GenBank:XM_055377085.2;ID=exon-XM_055377085.2-1;Parent=rna-XM_055377085.2;experiment=COORDINATES: polyA evidence %5BECO:0006239%5D;gbkey=mRNA;gene=DAZ1;product=deleted in azoospermia 1%2C transcript variant X5;transcript_id=XM_055377085.2
NC_073248.2	Gnomon	exon	42852908	42853054	.	-	.	Dbxref=GeneID:129530215,GenBank:XM_055377085.2;ID=exon-XM_055377085.2-2;Parent=rna-XM_055377085.2;experiment=COORDINATES: polyA evidence %5BECO:0006239%5D;gbkey=mRNA;gene=DAZ1;product=deleted in azoospermia 1%2C transcript variant X5;transcript_id=XM_055377085.2
NC_073248.2	Gnomon	exon	42852541	42852632	.	-	.	Dbxref=GeneID:129530215,GenBank:XM_055377085.2;ID=exon-XM_055377085.2-3;Parent=rna-XM_055377085.2;experiment=COORDINATES: polyA evidence %5BECO:0006239%5D;gbkey=mRNA;gene=DAZ1;product=deleted in azoospermia 1%2C transcript variant X5;transcript_id=XM_055377085.2
NC_073248.2	Gnomon	exon	42851929	42851980	.	-	.	Dbxref=GeneID:129530215,GenBank:XM_055377085.2;ID=exon-XM_055377085.2-4;Parent=rna-XM_055377085.2;experiment=COORDINATES: polyA evidence %5BECO:0006239%5D;gbkey=mRNA;gene=DAZ1;product=deleted in azoospermia 1%2C transcript variant X5;transcript_id=XM_055377085.2
NC_073248.2	Gnomon	exon	42851429	42851492	.	-	.	Dbxref=GeneID:129530215,GenBank:XM_055377085.2;ID=exon-XM_055377085.2-5;Parent=rna-XM_055377085.2;experiment=COORDINATES: polyA evidence %5BECO:0006239%5D;gbkey=mRNA;gene=DAZ1;product=deleted in azoospermia 1%2C transcript variant X5;transcript_id=XM_055377085.2
NC_073248.2	Gnomon	exon	42851200	42851339	.	-	.	Dbxref=GeneID:129530215,GenBank:XM_055377085.2;ID=exon-XM_055377085.2-6;Parent=rna-XM_055377085.2;experiment=COORDINATES: polyA evidence %5BECO:0006239%5D;gbkey=mRNA;gene=DAZ1;product=deleted in azoospermia 1%2C transcript variant X5;transcript_id=XM_055377085.2
NC_073248.2	Gnomon	exon	42841605	42841751	.	-	.	Dbxref=GeneID:129530215,GenBank:XM_055377085.2;ID=exon-XM_055377085.2-7;Parent=rna-XM_055377085.2;experiment=COORDINATES: polyA evidence %5BECO:0006239%5D;gbkey=mRNA;gene=DAZ1;product=deleted in azoospermia 1%2C transcript variant X5;transcript_id=XM_055377085.2
NC_073248.2	Gnomon	exon	42841239	42841330	.	-	.	Dbxref=GeneID:129530215,GenBank:XM_055377085.2;ID=exon-XM_055377085.2-8;Parent=rna-XM_055377085.2;experiment=COORDINATES: polyA evidence %5BECO:0006239%5D;gbkey=mRNA;gene=DAZ1;product=deleted in azoospermia 1%2C transcript variant X5;transcript_id=XM_055377085.2
NC_073248.2	Gnomon	exon	42840627	42840678	.	-	.	Dbxref=GeneID:129530215,GenBank:XM_055377085.2;ID=exon-XM_055377085.2-9;Parent=rna-XM_055377085.2;experiment=COORDINATES: polyA evidence %5BECO:0006239%5D;gbkey=mRNA;gene=DAZ1;product=deleted in azoospermia 1%2C transcript variant X5;transcript_id=XM_055377085.2
NC_073248.2	Gnomon	exon	42840127	42840190	.	-	.	Dbxref=GeneID:129530215,GenBank:XM_055377085.2;ID=exon-XM_055377085.2-10;Parent=rna-XM_055377085.2;experiment=COORDINATES: polyA evidence %5BECO:0006239%5D;gbkey=mRNA;gene=DAZ1;product=deleted in azoospermia 1%2C transcript variant X5;transcript_id=XM_055377085.2
NC_073248.2	Gnomon	exon	42839898	42840037	.	-	.	Dbxref=GeneID:129530215,GenBank:XM_055377085.2;ID=exon-XM_055377085.2-11;Parent=rna-XM_055377085.2;experiment=COORDINATES: polyA evidence %5BECO:0006239%5D;gbkey=mRNA;gene=DAZ1;product=deleted in azoospermia 1%2C transcript variant X5;transcript_id=XM_055377085.2
NC_073248.2	Gnomon	exon	42830807	42830953	.	-	.	Dbxref=GeneID:129530215,GenBank:XM_055377085.2;ID=exon-XM_055377085.2-12;Parent=rna-XM_055377085.2;experiment=COORDINATES: polyA evidence %5BECO:0006239%5D;gbkey=mRNA;gene=DAZ1;product=deleted in azoospermia 1%2C transcript variant X5;transcript_id=XM_055377085.2
NC_073248.2	Gnomon	exon	42830441	42830532	.	-	.	Dbxref=GeneID:129530215,GenBank:XM_055377085.2;ID=exon-XM_055377085.2-13;Parent=rna-XM_055377085.2;experiment=COORDINATES: polyA evidence %5BECO:0006239%5D;gbkey=mRNA;gene=DAZ1;product=deleted in azoospermia 1%2C transcript variant X5;transcript_id=XM_055377085.2
NC_073248.2	Gnomon	exon	42829829	42829880	.	-	.	Dbxref=GeneID:129530215,GenBank:XM_055377085.2;ID=exon-XM_055377085.2-14;Parent=rna-XM_055377085.2;experiment=COORDINATES: polyA evidence %5BECO:0006239%5D;gbkey=mRNA;gene=DAZ1;product=deleted in azoospermia 1%2C transcript variant X5;transcript_id=XM_055377085.2
NC_073248.2	Gnomon	exon	42829329	42829392	.	-	.	Dbxref=GeneID:129530215,GenBank:XM_055377085.2;ID=exon-XM_055377085.2-15;Parent=rna-XM_055377085.2;experiment=COORDINATES: polyA evidence %5BECO:0006239%5D;gbkey=mRNA;gene=DAZ1;product=deleted in azoospermia 1%2C transcript variant X5;transcript_id=XM_055377085.2
NC_073248.2	Gnomon	exon	42829100	42829239	.	-	.	Dbxref=GeneID:129530215,GenBank:XM_055377085.2;ID=exon-XM_055377085.2-16;Parent=rna-XM_055377085.2;experiment=COORDINATES: polyA evidence %5BECO:0006239%5D;gbkey=mRNA;gene=DAZ1;product=deleted in azoospermia 1%2C transcript variant X5;transcript_id=XM_055377085.2
NC_073248.2	Gnomon	exon	42825201	42825272	.	-	.	Dbxref=GeneID:129530215,GenBank:XM_055377085.2;ID=exon-XM_055377085.2-17;Parent=rna-XM_055377085.2;experiment=COORDINATES: polyA evidence %5BECO:0006239%5D;gbkey=mRNA;gene=DAZ1;product=deleted in azoospermia 1%2C transcript variant X5;transcript_id=XM_055377085.2
NC_073248.2	Gnomon	exon	42822813	42822884	.	-	.	Dbxref=GeneID:129530215,GenBank:XM_055377085.2;ID=exon-XM_055377085.2-18;Parent=rna-XM_055377085.2;experiment=COORDINATES: polyA evidence %5BECO:0006239%5D;gbkey=mRNA;gene=DAZ1;product=deleted in azoospermia 1%2C transcript variant X5;transcript_id=XM_055377085.2
NC_073248.2	Gnomon	exon	42820270	42820341	.	-	.	Dbxref=GeneID:129530215,GenBank:XM_055377085.2;ID=exon-XM_055377085.2-19;Parent=rna-XM_055377085.2;experiment=COORDINATES: polyA evidence %5BECO:0006239%5D;gbkey=mRNA;gene=DAZ1;product=deleted in azoospermia 1%2C transcript variant X5;transcript_id=XM_055377085.2
NC_073248.2	Gnomon	exon	42817890	42817961	.	-	.	Dbxref=GeneID:129530215,GenBank:XM_055377085.2;ID=exon-XM_055377085.2-20;Parent=rna-XM_055377085.2;experiment=COORDINATES: polyA evidence %5BECO:0006239%5D;gbkey=mRNA;gene=DAZ1;product=deleted in azoospermia 1%2C transcript variant X5;transcript_id=XM_055377085.2
NC_073248.2	Gnomon	exon	42815466	42815537	.	-	.	Dbxref=GeneID:129530215,GenBank:XM_055377085.2;ID=exon-XM_055377085.2-21;Parent=rna-XM_055377085.2;experiment=COORDINATES: polyA evidence %5BECO:0006239%5D;gbkey=mRNA;gene=DAZ1;product=deleted in azoospermia 1%2C transcript variant X5;transcript_id=XM_055377085.2
NC_073248.2	Gnomon	exon	42812900	42812971	.	-	.	Dbxref=GeneID:129530215,GenBank:XM_055377085.2;ID=exon-XM_055377085.2-22;Parent=rna-XM_055377085.2;experiment=COORDINATES: polyA evidence %5BECO:0006239%5D;gbkey=mRNA;gene=DAZ1;product=deleted in azoospermia 1%2C transcript variant X5;transcript_id=XM_055377085.2
NC_073248.2	Gnomon	exon	42810521	42810592	.	-	.	Dbxref=GeneID:129530215,GenBank:XM_055377085.2;ID=exon-XM_055377085.2-23;Parent=rna-XM_055377085.2;experiment=COORDINATES: polyA evidence %5BECO:0006239%5D;gbkey=mRNA;gene=DAZ1;product=deleted in azoospermia 1%2C transcript variant X5;transcript_id=XM_055377085.2
NC_073248.2	Gnomon	exon	42808045	42808116	.	-	.	Dbxref=GeneID:129530215,GenBank:XM_055377085.2;ID=exon-XM_055377085.2-24;Parent=rna-XM_055377085.2;experiment=COORDINATES: polyA evidence %5BECO:0006239%5D;gbkey=mRNA;gene=DAZ1;product=deleted in azoospermia 1%2C transcript variant X5;transcript_id=XM_055377085.2
NC_073248.2	Gnomon	exon	42799630	42799701	.	-	.	Dbxref=GeneID:129530215,GenBank:XM_055377085.2;ID=exon-XM_055377085.2-25;Parent=rna-XM_055377085.2;experiment=COORDINATES: polyA evidence %5BECO:0006239%5D;gbkey=mRNA;gene=DAZ1;product=deleted in azoospermia 1%2C transcript variant X5;transcript_id=XM_055377085.2
NC_073248.2	Gnomon	exon	42797228	42797299	.	-	.	Dbxref=GeneID:129530215,GenBank:XM_055377085.2;ID=exon-XM_055377085.2-26;Parent=rna-XM_055377085.2;experiment=COORDINATES: polyA evidence %5BECO:0006239%5D;gbkey=mRNA;gene=DAZ1;product=deleted in azoospermia 1%2C transcript variant X5;transcript_id=XM_055377085.2
NC_073248.2	Gnomon	exon	42794510	42794581	.	-	.	Dbxref=GeneID:129530215,GenBank:XM_055377085.2;ID=exon-XM_055377085.2-27;Parent=rna-XM_055377085.2;experiment=COORDINATES: polyA evidence %5BECO:0006239%5D;gbkey=mRNA;gene=DAZ1;product=deleted in azoospermia 1%2C transcript variant X5;transcript_id=XM_055377085.2
NC_073248.2	Gnomon	exon	42793732	42793766	.	-	.	Dbxref=GeneID:129530215,GenBank:XM_055377085.2;ID=exon-XM_055377085.2-28;Parent=rna-XM_055377085.2;experiment=COORDINATES: polyA evidence %5BECO:0006239%5D;gbkey=mRNA;gene=DAZ1;product=deleted in azoospermia 1%2C transcript variant X5;transcript_id=XM_055377085.2
NC_073248.2	Gnomon	exon	42789055	42789153	.	-	.	Dbxref=GeneID:129530215,GenBank:XM_055377085.2;ID=exon-XM_055377085.2-29;Parent=rna-XM_055377085.2;experiment=COORDINATES: polyA evidence %5BECO:0006239%5D;gbkey=mRNA;gene=DAZ1;product=deleted in azoospermia 1%2C transcript variant X5;transcript_id=XM_055377085.2
NC_073248.2	Gnomon	exon	42783133	42785080	.	-	.	Dbxref=GeneID:129530215,GenBank:XM_055377085.2;ID=exon-XM_055377085.2-30;Parent=rna-XM_055377085.2;experiment=COORDINATES: polyA evidence %5BECO:0006239%5D;gbkey=mRNA;gene=DAZ1;product=deleted in azoospermia 1%2C transcript variant X5;transcript_id=XM_055377085.2
NC_073248.2	Gnomon	CDS	42859304	42859306	.	-	0	Dbxref=GeneID:129530215,GenBank:XP_055233060.1;ID=cds-XP_055233060.1;Name=XP_055233060.1;Parent=rna-XM_055377085.2;gbkey=CDS;gene=DAZ1;product=deleted in azoospermia protein 1 isoform X5;protein_id=XP_055233060.1
NC_073248.2	Gnomon	CDS	42852908	42853054	.	-	0	Dbxref=GeneID:129530215,GenBank:XP_055233060.1;ID=cds-XP_055233060.1;Name=XP_055233060.1;Parent=rna-XM_055377085.2;gbkey=CDS;gene=DAZ1;product=deleted in azoospermia protein 1 isoform X5;protein_id=XP_055233060.1
NC_073248.2	Gnomon	CDS	42852541	42852632	.	-	0	Dbxref=GeneID:129530215,GenBank:XP_055233060.1;ID=cds-XP_055233060.1;Name=XP_055233060.1;Parent=rna-XM_055377085.2;gbkey=CDS;gene=DAZ1;product=deleted in azoospermia protein 1 isoform X5;protein_id=XP_055233060.1
NC_073248.2	Gnomon	CDS	42851929	42851980	.	-	1	Dbxref=GeneID:129530215,GenBank:XP_055233060.1;ID=cds-XP_055233060.1;Name=XP_055233060.1;Parent=rna-XM_055377085.2;gbkey=CDS;gene=DAZ1;product=deleted in azoospermia protein 1 isoform X5;protein_id=XP_055233060.1
NC_073248.2	Gnomon	CDS	42851429	42851492	.	-	0	Dbxref=GeneID:129530215,GenBank:XP_055233060.1;ID=cds-XP_055233060.1;Name=XP_055233060.1;Parent=rna-XM_055377085.2;gbkey=CDS;gene=DAZ1;product=deleted in azoospermia protein 1 isoform X5;protein_id=XP_055233060.1
NC_073248.2	Gnomon	CDS	42851200	42851339	.	-	2	Dbxref=GeneID:129530215,GenBank:XP_055233060.1;ID=cds-XP_055233060.1;Name=XP_055233060.1;Parent=rna-XM_055377085.2;gbkey=CDS;gene=DAZ1;product=deleted in azoospermia protein 1 isoform X5;protein_id=XP_055233060.1
NC_073248.2	Gnomon	CDS	42841605	42841751	.	-	0	Dbxref=GeneID:129530215,GenBank:XP_055233060.1;ID=cds-XP_055233060.1;Name=XP_055233060.1;Parent=rna-XM_055377085.2;gbkey=CDS;gene=DAZ1;product=deleted in azoospermia protein 1 isoform X5;protein_id=XP_055233060.1
NC_073248.2	Gnomon	CDS	42841239	42841330	.	-	0	Dbxref=GeneID:129530215,GenBank:XP_055233060.1;ID=cds-XP_055233060.1;Name=XP_055233060.1;Parent=rna-XM_055377085.2;gbkey=CDS;gene=DAZ1;product=deleted in azoospermia protein 1 isoform X5;protein_id=XP_055233060.1
NC_073248.2	Gnomon	CDS	42840627	42840678	.	-	1	Dbxref=GeneID:129530215,GenBank:XP_055233060.1;ID=cds-XP_055233060.1;Name=XP_055233060.1;Parent=rna-XM_055377085.2;gbkey=CDS;gene=DAZ1;product=deleted in azoospermia protein 1 isoform X5;protein_id=XP_055233060.1
NC_073248.2	Gnomon	CDS	42840127	42840190	.	-	0	Dbxref=GeneID:129530215,GenBank:XP_055233060.1;ID=cds-XP_055233060.1;Name=XP_055233060.1;Parent=rna-XM_055377085.2;gbkey=CDS;gene=DAZ1;product=deleted in azoospermia protein 1 isoform X5;protein_id=XP_055233060.1
NC_073248.2	Gnomon	CDS	42839898	42840037	.	-	2	Dbxref=GeneID:129530215,GenBank:XP_055233060.1;ID=cds-XP_055233060.1;Name=XP_055233060.1;Parent=rna-XM_055377085.2;gbkey=CDS;gene=DAZ1;product=deleted in azoospermia protein 1 isoform X5;protein_id=XP_055233060.1
NC_073248.2	Gnomon	CDS	42830807	42830953	.	-	0	Dbxref=GeneID:129530215,GenBank:XP_055233060.1;ID=cds-XP_055233060.1;Name=XP_055233060.1;Parent=rna-XM_055377085.2;gbkey=CDS;gene=DAZ1;product=deleted in azoospermia protein 1 isoform X5;protein_id=XP_055233060.1
NC_073248.2	Gnomon	CDS	42830441	42830532	.	-	0	Dbxref=GeneID:129530215,GenBank:XP_055233060.1;ID=cds-XP_055233060.1;Name=XP_055233060.1;Parent=rna-XM_055377085.2;gbkey=CDS;gene=DAZ1;product=deleted in azoospermia protein 1 isoform X5;protein_id=XP_055233060.1
NC_073248.2	Gnomon	CDS	42829829	42829880	.	-	1	Dbxref=GeneID:129530215,GenBank:XP_055233060.1;ID=cds-XP_055233060.1;Name=XP_055233060.1;Parent=rna-XM_055377085.2;gbkey=CDS;gene=DAZ1;product=deleted in azoospermia protein 1 isoform X5;protein_id=XP_055233060.1
NC_073248.2	Gnomon	CDS	42829329	42829392	.	-	0	Dbxref=GeneID:129530215,GenBank:XP_055233060.1;ID=cds-XP_055233060.1;Name=XP_055233060.1;Parent=rna-XM_055377085.2;gbkey=CDS;gene=DAZ1;product=deleted in azoospermia protein 1 isoform X5;protein_id=XP_055233060.1
NC_073248.2	Gnomon	CDS	42829100	42829239	.	-	2	Dbxref=GeneID:129530215,GenBank:XP_055233060.1;ID=cds-XP_055233060.1;Name=XP_055233060.1;Parent=rna-XM_055377085.2;gbkey=CDS;gene=DAZ1;product=deleted in azoospermia protein 1 isoform X5;protein_id=XP_055233060.1
NC_073248.2	Gnomon	CDS	42825201	42825272	.	-	0	Dbxref=GeneID:129530215,GenBank:XP_055233060.1;ID=cds-XP_055233060.1;Name=XP_055233060.1;Parent=rna-XM_055377085.2;gbkey=CDS;gene=DAZ1;product=deleted in azoospermia protein 1 isoform X5;protein_id=XP_055233060.1
NC_073248.2	Gnomon	CDS	42822813	42822884	.	-	0	Dbxref=GeneID:129530215,GenBank:XP_055233060.1;ID=cds-XP_055233060.1;Name=XP_055233060.1;Parent=rna-XM_055377085.2;gbkey=CDS;gene=DAZ1;product=deleted in azoospermia protein 1 isoform X5;protein_id=XP_055233060.1
NC_073248.2	Gnomon	CDS	42820270	42820341	.	-	0	Dbxref=GeneID:129530215,GenBank:XP_055233060.1;ID=cds-XP_055233060.1;Name=XP_055233060.1;Parent=rna-XM_055377085.2;gbkey=CDS;gene=DAZ1;product=deleted in azoospermia protein 1 isoform X5;protein_id=XP_055233060.1
NC_073248.2	Gnomon	CDS	42817890	42817961	.	-	0	Dbxref=GeneID:129530215,GenBank:XP_055233060.1;ID=cds-XP_055233060.1;Name=XP_055233060.1;Parent=rna-XM_055377085.2;gbkey=CDS;gene=DAZ1;product=deleted in azoospermia protein 1 isoform X5;protein_id=XP_055233060.1
NC_073248.2	Gnomon	CDS	42815466	42815537	.	-	0	Dbxref=GeneID:129530215,GenBank:XP_055233060.1;ID=cds-XP_055233060.1;Name=XP_055233060.1;Parent=rna-XM_055377085.2;gbkey=CDS;gene=DAZ1;product=deleted in azoospermia protein 1 isoform X5;protein_id=XP_055233060.1
NC_073248.2	Gnomon	CDS	42812900	42812971	.	-	0	Dbxref=GeneID:129530215,GenBank:XP_055233060.1;ID=cds-XP_055233060.1;Name=XP_055233060.1;Parent=rna-XM_055377085.2;gbkey=CDS;gene=DAZ1;product=deleted in azoospermia protein 1 isoform X5;protein_id=XP_055233060.1
NC_073248.2	Gnomon	CDS	42810521	42810592	.	-	0	Dbxref=GeneID:129530215,GenBank:XP_055233060.1;ID=cds-XP_055233060.1;Name=XP_055233060.1;Parent=rna-XM_055377085.2;gbkey=CDS;gene=DAZ1;product=deleted in azoospermia protein 1 isoform X5;protein_id=XP_055233060.1
NC_073248.2	Gnomon	CDS	42808045	42808116	.	-	0	Dbxref=GeneID:129530215,GenBank:XP_055233060.1;ID=cds-XP_055233060.1;Name=XP_055233060.1;Parent=rna-XM_055377085.2;gbkey=CDS;gene=DAZ1;product=deleted in azoospermia protein 1 isoform X5;protein_id=XP_055233060.1
NC_073248.2	Gnomon	CDS	42799630	42799701	.	-	0	Dbxref=GeneID:129530215,GenBank:XP_055233060.1;ID=cds-XP_055233060.1;Name=XP_055233060.1;Parent=rna-XM_055377085.2;gbkey=CDS;gene=DAZ1;product=deleted in azoospermia protein 1 isoform X5;protein_id=XP_055233060.1
NC_073248.2	Gnomon	CDS	42797228	42797299	.	-	0	Dbxref=GeneID:129530215,GenBank:XP_055233060.1;ID=cds-XP_055233060.1;Name=XP_055233060.1;Parent=rna-XM_055377085.2;gbkey=CDS;gene=DAZ1;product=deleted in azoospermia protein 1 isoform X5;protein_id=XP_055233060.1
NC_073248.2	Gnomon	CDS	42794510	42794581	.	-	0	Dbxref=GeneID:129530215,GenBank:XP_055233060.1;ID=cds-XP_055233060.1;Name=XP_055233060.1;Parent=rna-XM_055377085.2;gbkey=CDS;gene=DAZ1;product=deleted in azoospermia protein 1 isoform X5;protein_id=XP_055233060.1
NC_073248.2	Gnomon	CDS	42793732	42793766	.	-	0	Dbxref=GeneID:129530215,GenBank:XP_055233060.1;ID=cds-XP_055233060.1;Name=XP_055233060.1;Parent=rna-XM_055377085.2;gbkey=CDS;gene=DAZ1;product=deleted in azoospermia protein 1 isoform X5;protein_id=XP_055233060.1
NC_073248.2	Gnomon	CDS	42789090	42789153	.	-	1	Dbxref=GeneID:129530215,GenBank:XP_055233060.1;ID=cds-XP_055233060.1;Name=XP_055233060.1;Parent=rna-XM_055377085.2;gbkey=CDS;gene=DAZ1;product=deleted in azoospermia protein 1 isoform X5;protein_id=XP_055233060.1
NC_073248.2	Gnomon	gene	42879918	42945552	.	+	.	Dbxref=GeneID:129530216;ID=gene-LOC129530216;Name=LOC129530216;description=deleted in azoospermia protein 3;gbkey=Gene;gene=LOC129530216;gene_biotype=protein_coding
NC_073248.2	Gnomon	mRNA	42879918	42945552	.	+	.	Dbxref=GeneID:129530216,GenBank:XM_063703413.1;ID=rna-XM_063703413.1;Name=XM_063703413.1;Parent=gene-LOC129530216;experiment=COORDINATES: polyA evidence %5BECO:0006239%5D;gbkey=mRNA;gene=LOC129530216;model_evidence=Supporting evidence includes similarity to: 23 Proteins%2C 19 long SRA reads;product=deleted in azoospermia protein 3%2C transcript variant X2;transcript_id=XM_063703413.1
NC_073248.2	Gnomon	exon	42879918	42880176	.	+	.	Dbxref=GeneID:129530216,GenBank:XM_063703413.1;ID=exon-XM_063703413.1-1;Parent=rna-XM_063703413.1;experiment=COORDINATES: polyA evidence %5BECO:0006239%5D;gbkey=mRNA;gene=LOC129530216;product=deleted in azoospermia protein 3%2C transcript variant X2;transcript_id=XM_063703413.1
NC_073248.2	Gnomon	exon	42886426	42886572	.	+	.	Dbxref=GeneID:129530216,GenBank:XM_063703413.1;ID=exon-XM_063703413.1-2;Parent=rna-XM_063703413.1;experiment=COORDINATES: polyA evidence %5BECO:0006239%5D;gbkey=mRNA;gene=LOC129530216;product=deleted in azoospermia protein 3%2C transcript variant X2;transcript_id=XM_063703413.1
NC_073248.2	Gnomon	exon	42886848	42886939	.	+	.	Dbxref=GeneID:129530216,GenBank:XM_063703413.1;ID=exon-XM_063703413.1-3;Parent=rna-XM_063703413.1;experiment=COORDINATES: polyA evidence %5BECO:0006239%5D;gbkey=mRNA;gene=LOC129530216;product=deleted in azoospermia protein 3%2C transcript variant X2;transcript_id=XM_063703413.1
NC_073248.2	Gnomon	exon	42887500	42887551	.	+	.	Dbxref=GeneID:129530216,GenBank:XM_063703413.1;ID=exon-XM_063703413.1-4;Parent=rna-XM_063703413.1;experiment=COORDINATES: polyA evidence %5BECO:0006239%5D;gbkey=mRNA;gene=LOC129530216;product=deleted in azoospermia protein 3%2C transcript variant X2;transcript_id=XM_063703413.1
NC_073248.2	Gnomon	exon	42887988	42888051	.	+	.	Dbxref=GeneID:129530216,GenBank:XM_063703413.1;ID=exon-XM_063703413.1-5;Parent=rna-XM_063703413.1;experiment=COORDINATES: polyA evidence %5BECO:0006239%5D;gbkey=mRNA;gene=LOC129530216;product=deleted in azoospermia protein 3%2C transcript variant X2;transcript_id=XM_063703413.1
NC_073248.2	Gnomon	exon	42888141	42888280	.	+	.	Dbxref=GeneID:129530216,GenBank:XM_063703413.1;ID=exon-XM_063703413.1-6;Parent=rna-XM_063703413.1;experiment=COORDINATES: polyA evidence %5BECO:0006239%5D;gbkey=mRNA;gene=LOC129530216;product=deleted in azoospermia protein 3%2C transcript variant X2;transcript_id=XM_063703413.1
NC_073248.2	Gnomon	exon	42897733	42897879	.	+	.	Dbxref=GeneID:129530216,GenBank:XM_063703413.1;ID=exon-XM_063703413.1-7;Parent=rna-XM_063703413.1;experiment=COORDINATES: polyA evidence %5BECO:0006239%5D;gbkey=mRNA;gene=LOC129530216;product=deleted in azoospermia protein 3%2C transcript variant X2;transcript_id=XM_063703413.1
NC_073248.2	Gnomon	exon	42898154	42898245	.	+	.	Dbxref=GeneID:129530216,GenBank:XM_063703413.1;ID=exon-XM_063703413.1-8;Parent=rna-XM_063703413.1;experiment=COORDINATES: polyA evidence %5BECO:0006239%5D;gbkey=mRNA;gene=LOC129530216;product=deleted in azoospermia protein 3%2C transcript variant X2;transcript_id=XM_063703413.1
NC_073248.2	Gnomon	exon	42898806	42898857	.	+	.	Dbxref=GeneID:129530216,GenBank:XM_063703413.1;ID=exon-XM_063703413.1-9;Parent=rna-XM_063703413.1;experiment=COORDINATES: polyA evidence %5BECO:0006239%5D;gbkey=mRNA;gene=LOC129530216;product=deleted in azoospermia protein 3%2C transcript variant X2;transcript_id=XM_063703413.1
NC_073248.2	Gnomon	exon	42899294	42899357	.	+	.	Dbxref=GeneID:129530216,GenBank:XM_063703413.1;ID=exon-XM_063703413.1-10;Parent=rna-XM_063703413.1;experiment=COORDINATES: polyA evidence %5BECO:0006239%5D;gbkey=mRNA;gene=LOC129530216;product=deleted in azoospermia protein 3%2C transcript variant X2;transcript_id=XM_063703413.1
NC_073248.2	Gnomon	exon	42899447	42899586	.	+	.	Dbxref=GeneID:129530216,GenBank:XM_063703413.1;ID=exon-XM_063703413.1-11;Parent=rna-XM_063703413.1;experiment=COORDINATES: polyA evidence %5BECO:0006239%5D;gbkey=mRNA;gene=LOC129530216;product=deleted in azoospermia protein 3%2C transcript variant X2;transcript_id=XM_063703413.1
NC_073248.2	Gnomon	exon	42900977	42901048	.	+	.	Dbxref=GeneID:129530216,GenBank:XM_063703413.1;ID=exon-XM_063703413.1-12;Parent=rna-XM_063703413.1;experiment=COORDINATES: polyA evidence %5BECO:0006239%5D;gbkey=mRNA;gene=LOC129530216;product=deleted in azoospermia protein 3%2C transcript variant X2;transcript_id=XM_063703413.1
NC_073248.2	Gnomon	exon	42903414	42903485	.	+	.	Dbxref=GeneID:129530216,GenBank:XM_063703413.1;ID=exon-XM_063703413.1-13;Parent=rna-XM_063703413.1;experiment=COORDINATES: polyA evidence %5BECO:0006239%5D;gbkey=mRNA;gene=LOC129530216;product=deleted in azoospermia protein 3%2C transcript variant X2;transcript_id=XM_063703413.1
NC_073248.2	Gnomon	exon	42905802	42905873	.	+	.	Dbxref=GeneID:129530216,GenBank:XM_063703413.1;ID=exon-XM_063703413.1-14;Parent=rna-XM_063703413.1;experiment=COORDINATES: polyA evidence %5BECO:0006239%5D;gbkey=mRNA;gene=LOC129530216;product=deleted in azoospermia protein 3%2C transcript variant X2;transcript_id=XM_063703413.1
NC_073248.2	Gnomon	exon	42908343	42908414	.	+	.	Dbxref=GeneID:129530216,GenBank:XM_063703413.1;ID=exon-XM_063703413.1-15;Parent=rna-XM_063703413.1;experiment=COORDINATES: polyA evidence %5BECO:0006239%5D;gbkey=mRNA;gene=LOC129530216;product=deleted in azoospermia protein 3%2C transcript variant X2;transcript_id=XM_063703413.1
NC_073248.2	Gnomon	exon	42910723	42910794	.	+	.	Dbxref=GeneID:129530216,GenBank:XM_063703413.1;ID=exon-XM_063703413.1-16;Parent=rna-XM_063703413.1;experiment=COORDINATES: polyA evidence %5BECO:0006239%5D;gbkey=mRNA;gene=LOC129530216;product=deleted in azoospermia protein 3%2C transcript variant X2;transcript_id=XM_063703413.1
NC_073248.2	Gnomon	exon	42913147	42913218	.	+	.	Dbxref=GeneID:129530216,GenBank:XM_063703413.1;ID=exon-XM_063703413.1-17;Parent=rna-XM_063703413.1;experiment=COORDINATES: polyA evidence %5BECO:0006239%5D;gbkey=mRNA;gene=LOC129530216;product=deleted in azoospermia protein 3%2C transcript variant X2;transcript_id=XM_063703413.1
NC_073248.2	Gnomon	exon	42918092	42918163	.	+	.	Dbxref=GeneID:129530216,GenBank:XM_063703413.1;ID=exon-XM_063703413.1-18;Parent=rna-XM_063703413.1;experiment=COORDINATES: polyA evidence %5BECO:0006239%5D;gbkey=mRNA;gene=LOC129530216;product=deleted in azoospermia protein 3%2C transcript variant X2;transcript_id=XM_063703413.1
NC_073248.2	Gnomon	exon	42920568	42920639	.	+	.	Dbxref=GeneID:129530216,GenBank:XM_063703413.1;ID=exon-XM_063703413.1-19;Parent=rna-XM_063703413.1;experiment=COORDINATES: polyA evidence %5BECO:0006239%5D;gbkey=mRNA;gene=LOC129530216;product=deleted in azoospermia protein 3%2C transcript variant X2;transcript_id=XM_063703413.1
NC_073248.2	Gnomon	exon	42928984	42929055	.	+	.	Dbxref=GeneID:129530216,GenBank:XM_063703413.1;ID=exon-XM_063703413.1-20;Parent=rna-XM_063703413.1;experiment=COORDINATES: polyA evidence %5BECO:0006239%5D;gbkey=mRNA;gene=LOC129530216;product=deleted in azoospermia protein 3%2C transcript variant X2;transcript_id=XM_063703413.1
NC_073248.2	Gnomon	exon	42931386	42931457	.	+	.	Dbxref=GeneID:129530216,GenBank:XM_063703413.1;ID=exon-XM_063703413.1-21;Parent=rna-XM_063703413.1;experiment=COORDINATES: polyA evidence %5BECO:0006239%5D;gbkey=mRNA;gene=LOC129530216;product=deleted in azoospermia protein 3%2C transcript variant X2;transcript_id=XM_063703413.1
NC_073248.2	Gnomon	exon	42934104	42934175	.	+	.	Dbxref=GeneID:129530216,GenBank:XM_063703413.1;ID=exon-XM_063703413.1-22;Parent=rna-XM_063703413.1;experiment=COORDINATES: polyA evidence %5BECO:0006239%5D;gbkey=mRNA;gene=LOC129530216;product=deleted in azoospermia protein 3%2C transcript variant X2;transcript_id=XM_063703413.1
NC_073248.2	Gnomon	exon	42934919	42934953	.	+	.	Dbxref=GeneID:129530216,GenBank:XM_063703413.1;ID=exon-XM_063703413.1-23;Parent=rna-XM_063703413.1;experiment=COORDINATES: polyA evidence %5BECO:0006239%5D;gbkey=mRNA;gene=LOC129530216;product=deleted in azoospermia protein 3%2C transcript variant X2;transcript_id=XM_063703413.1
NC_073248.2	Gnomon	exon	42939532	42939630	.	+	.	Dbxref=GeneID:129530216,GenBank:XM_063703413.1;ID=exon-XM_063703413.1-24;Parent=rna-XM_063703413.1;experiment=COORDINATES: polyA evidence %5BECO:0006239%5D;gbkey=mRNA;gene=LOC129530216;product=deleted in azoospermia protein 3%2C transcript variant X2;transcript_id=XM_063703413.1
NC_073248.2	Gnomon	exon	42943605	42945552	.	+	.	Dbxref=GeneID:129530216,GenBank:XM_063703413.1;ID=exon-XM_063703413.1-25;Parent=rna-XM_063703413.1;experiment=COORDINATES: polyA evidence %5BECO:0006239%5D;gbkey=mRNA;gene=LOC129530216;product=deleted in azoospermia protein 3%2C transcript variant X2;transcript_id=XM_063703413.1
NC_073248.2	Gnomon	CDS	42880174	42880176	.	+	0	Dbxref=GeneID:129530216,GenBank:XP_063559483.1;ID=cds-XP_063559483.1;Name=XP_063559483.1;Parent=rna-XM_063703413.1;gbkey=CDS;gene=LOC129530216;product=deleted in azoospermia protein 4 isoform X2;protein_id=XP_063559483.1
NC_073248.2	Gnomon	CDS	42886426	42886572	.	+	0	Dbxref=GeneID:129530216,GenBank:XP_063559483.1;ID=cds-XP_063559483.1;Name=XP_063559483.1;Parent=rna-XM_063703413.1;gbkey=CDS;gene=LOC129530216;product=deleted in azoospermia protein 4 isoform X2;protein_id=XP_063559483.1
NC_073248.2	Gnomon	CDS	42886848	42886939	.	+	0	Dbxref=GeneID:129530216,GenBank:XP_063559483.1;ID=cds-XP_063559483.1;Name=XP_063559483.1;Parent=rna-XM_063703413.1;gbkey=CDS;gene=LOC129530216;product=deleted in azoospermia protein 4 isoform X2;protein_id=XP_063559483.1
NC_073248.2	Gnomon	CDS	42887500	42887551	.	+	1	Dbxref=GeneID:129530216,GenBank:XP_063559483.1;ID=cds-XP_063559483.1;Name=XP_063559483.1;Parent=rna-XM_063703413.1;gbkey=CDS;gene=LOC129530216;product=deleted in azoospermia protein 4 isoform X2;protein_id=XP_063559483.1
NC_073248.2	Gnomon	CDS	42887988	42888051	.	+	0	Dbxref=GeneID:129530216,GenBank:XP_063559483.1;ID=cds-XP_063559483.1;Name=XP_063559483.1;Parent=rna-XM_063703413.1;gbkey=CDS;gene=LOC129530216;product=deleted in azoospermia protein 4 isoform X2;protein_id=XP_063559483.1
NC_073248.2	Gnomon	CDS	42888141	42888280	.	+	2	Dbxref=GeneID:129530216,GenBank:XP_063559483.1;ID=cds-XP_063559483.1;Name=XP_063559483.1;Parent=rna-XM_063703413.1;gbkey=CDS;gene=LOC129530216;product=deleted in azoospermia protein 4 isoform X2;protein_id=XP_063559483.1
NC_073248.2	Gnomon	CDS	42897733	42897879	.	+	0	Dbxref=GeneID:129530216,GenBank:XP_063559483.1;ID=cds-XP_063559483.1;Name=XP_063559483.1;Parent=rna-XM_063703413.1;gbkey=CDS;gene=LOC129530216;product=deleted in azoospermia protein 4 isoform X2;protein_id=XP_063559483.1
NC_073248.2	Gnomon	CDS	42898154	42898245	.	+	0	Dbxref=GeneID:129530216,GenBank:XP_063559483.1;ID=cds-XP_063559483.1;Name=XP_063559483.1;Parent=rna-XM_063703413.1;gbkey=CDS;gene=LOC129530216;product=deleted in azoospermia protein 4 isoform X2;protein_id=XP_063559483.1
NC_073248.2	Gnomon	CDS	42898806	42898857	.	+	1	Dbxref=GeneID:129530216,GenBank:XP_063559483.1;ID=cds-XP_063559483.1;Name=XP_063559483.1;Parent=rna-XM_063703413.1;gbkey=CDS;gene=LOC129530216;product=deleted in azoospermia protein 4 isoform X2;protein_id=XP_063559483.1
NC_073248.2	Gnomon	CDS	42899294	42899357	.	+	0	Dbxref=GeneID:129530216,GenBank:XP_063559483.1;ID=cds-XP_063559483.1;Name=XP_063559483.1;Parent=rna-XM_063703413.1;gbkey=CDS;gene=LOC129530216;product=deleted in azoospermia protein 4 isoform X2;protein_id=XP_063559483.1
NC_073248.2	Gnomon	CDS	42899447	42899586	.	+	2	Dbxref=GeneID:129530216,GenBank:XP_063559483.1;ID=cds-XP_063559483.1;Name=XP_063559483.1;Parent=rna-XM_063703413.1;gbkey=CDS;gene=LOC129530216;product=deleted in azoospermia protein 4 isoform X2;protein_id=XP_063559483.1
NC_073248.2	Gnomon	CDS	42900977	42901048	.	+	0	Dbxref=GeneID:129530216,GenBank:XP_063559483.1;ID=cds-XP_063559483.1;Name=XP_063559483.1;Parent=rna-XM_063703413.1;gbkey=CDS;gene=LOC129530216;product=deleted in azoospermia protein 4 isoform X2;protein_id=XP_063559483.1
NC_073248.2	Gnomon	CDS	42903414	42903485	.	+	0	Dbxref=GeneID:129530216,GenBank:XP_063559483.1;ID=cds-XP_063559483.1;Name=XP_063559483.1;Parent=rna-XM_063703413.1;gbkey=CDS;gene=LOC129530216;product=deleted in azoospermia protein 4 isoform X2;protein_id=XP_063559483.1
NC_073248.2	Gnomon	CDS	42905802	42905873	.	+	0	Dbxref=GeneID:129530216,GenBank:XP_063559483.1;ID=cds-XP_063559483.1;Name=XP_063559483.1;Parent=rna-XM_063703413.1;gbkey=CDS;gene=LOC129530216;product=deleted in azoospermia protein 4 isoform X2;protein_id=XP_063559483.1
NC_073248.2	Gnomon	CDS	42908343	42908414	.	+	0	Dbxref=GeneID:129530216,GenBank:XP_063559483.1;ID=cds-XP_063559483.1;Name=XP_063559483.1;Parent=rna-XM_063703413.1;gbkey=CDS;gene=LOC129530216;product=deleted in azoospermia protein 4 isoform X2;protein_id=XP_063559483.1
NC_073248.2	Gnomon	CDS	42910723	42910794	.	+	0	Dbxref=GeneID:129530216,GenBank:XP_063559483.1;ID=cds-XP_063559483.1;Name=XP_063559483.1;Parent=rna-XM_063703413.1;gbkey=CDS;gene=LOC129530216;product=deleted in azoospermia protein 4 isoform X2;protein_id=XP_063559483.1
NC_073248.2	Gnomon	CDS	42913147	42913218	.	+	0	Dbxref=GeneID:129530216,GenBank:XP_063559483.1;ID=cds-XP_063559483.1;Name=XP_063559483.1;Parent=rna-XM_063703413.1;gbkey=CDS;gene=LOC129530216;product=deleted in azoospermia protein 4 isoform X2;protein_id=XP_063559483.1
NC_073248.2	Gnomon	CDS	42918092	42918163	.	+	0	Dbxref=GeneID:129530216,GenBank:XP_063559483.1;ID=cds-XP_063559483.1;Name=XP_063559483.1;Parent=rna-XM_063703413.1;gbkey=CDS;gene=LOC129530216;product=deleted in azoospermia protein 4 isoform X2;protein_id=XP_063559483.1
NC_073248.2	Gnomon	CDS	42920568	42920639	.	+	0	Dbxref=GeneID:129530216,GenBank:XP_063559483.1;ID=cds-XP_063559483.1;Name=XP_063559483.1;Parent=rna-XM_063703413.1;gbkey=CDS;gene=LOC129530216;product=deleted in azoospermia protein 4 isoform X2;protein_id=XP_063559483.1
NC_073248.2	Gnomon	CDS	42928984	42929055	.	+	0	Dbxref=GeneID:129530216,GenBank:XP_063559483.1;ID=cds-XP_063559483.1;Name=XP_063559483.1;Parent=rna-XM_063703413.1;gbkey=CDS;gene=LOC129530216;product=deleted in azoospermia protein 4 isoform X2;protein_id=XP_063559483.1
NC_073248.2	Gnomon	CDS	42931386	42931457	.	+	0	Dbxref=GeneID:129530216,GenBank:XP_063559483.1;ID=cds-XP_063559483.1;Name=XP_063559483.1;Parent=rna-XM_063703413.1;gbkey=CDS;gene=LOC129530216;product=deleted in azoospermia protein 4 isoform X2;protein_id=XP_063559483.1
NC_073248.2	Gnomon	CDS	42934104	42934175	.	+	0	Dbxref=GeneID:129530216,GenBank:XP_063559483.1;ID=cds-XP_063559483.1;Name=XP_063559483.1;Parent=rna-XM_063703413.1;gbkey=CDS;gene=LOC129530216;product=deleted in azoospermia protein 4 isoform X2;protein_id=XP_063559483.1
NC_073248.2	Gnomon	CDS	42934919	42934953	.	+	0	Dbxref=GeneID:129530216,GenBank:XP_063559483.1;ID=cds-XP_063559483.1;Name=XP_063559483.1;Parent=rna-XM_063703413.1;gbkey=CDS;gene=LOC129530216;product=deleted in azoospermia protein 4 isoform X2;protein_id=XP_063559483.1
NC_073248.2	Gnomon	CDS	42939532	42939595	.	+	1	Dbxref=GeneID:129530216,GenBank:XP_063559483.1;ID=cds-XP_063559483.1;Name=XP_063559483.1;Parent=rna-XM_063703413.1;gbkey=CDS;gene=LOC129530216;product=deleted in azoospermia protein 4 isoform X2;protein_id=XP_063559483.1
##sequence-region NC_086017.1 1 215253457
NC_086017.1	annotation	remark	1	215253457	.	.	.	gff-version=3;sequence-region=%28%27NC_011120.1%27%2C 0%2C 16412%29,%28%27NC_073224.2%27%2C 0%2C 243847345%29,%28%27NC_073227.2%27%2C 0%2C 215373162%29,%28%27NC_073228.2%27%2C 0%2C 195332687%29,%28%27NC_073229.2%27%2C 0%2C 199452338%29,%28%27NC_073230.2%27%2C 0%2C 170803427%29,%28%27NC_073231.2%27%2C 0%2C 158533252%29,%28%27NC_073232.2%27%2C 0%2C 150804130%29,%28%27NC_073233.2%27%2C 0%2C 147876701%29,%28%27NC_073234.2%27%2C 0%2C 154228409%29,%28%27NC_073235.2%27%2C 0%2C 150248535%29,%28%27NC_073236.2%27%2C 0%2C 145906006%29,%28%27NC_073237.2%27%2C 0%2C 134695396%29,%28%27NC_073238.2%27%2C 0%2C 132018348%29,%28%27NC_073239.2%27%2C 0%2C 131692671%29,%28%27NC_073240.2%27%2C 0%2C 107915467%29,%28%27NC_073241.2%27%2C 0%2C 116054869%29,%28%27NC_073242.2%27%2C 0%2C 131347499%29,%28%27NC_073243.2%27%2C 0%2C 120452965%29,%28%27NC_073244.2%27%2C 0%2C 80312928%29,%28%27NC_073245.2%27%2C 0%2C 84443219%29,%28%27NC_073246.2%27%2C 0%2C 59507314%29,%28%27NC_073247.2%27%2C 0%2C 177558554%29,%28%27NC_073248.2%27%2C 0%2C 67405748%29,%28%27NC_086017.1%27%2C 0%2C 215253457%29,%28%27NC_086018.1%27%2C 0%2C 54769797%29
NC_086017.1	Gnomon	gene	26423032	26440750	.	-	.	Dbxref=GeneID:101135966;ID=gene-DAZL;Name=DAZL;description=deleted in azoospermia like;gbkey=Gene;gene=DAZL;gene_biotype=protein_coding
NC_086017.1	Gnomon	mRNA	26423032	26440750	.	-	.	Dbxref=GeneID:101135966,GenBank:XM_019024866.2;ID=rna-XM_019024866.2;Name=XM_019024866.2;Note=The sequence of the model RefSeq transcript was modified relative to this genomic sequence to represent the inferred CDS: deleted 1 base in 1 codon;Parent=gene-DAZL;exception=unclassified transcription discrepancy;experiment=COORDINATES: polyA evidence %5BECO:0006239%5D;gbkey=mRNA;gene=DAZL;model_evidence=Supporting evidence includes similarity to: 12 Proteins%2C 68 long SRA reads;product=deleted in azoospermia like;transcript_id=XM_019024866.2
NC_086017.1	Gnomon	exon	26440709	26440750	.	-	.	Dbxref=GeneID:101135966,GenBank:XM_019024866.2;ID=exon-XM_019024866.2-1;Note=The sequence of the model RefSeq transcript was modified relative to this genomic sequence to represent the inferred CDS: deleted 1 base in 1 codon;Parent=rna-XM_019024866.2;exception=unclassified transcription discrepancy;experiment=COORDINATES: polyA evidence %5BECO:0006239%5D;gbkey=mRNA;gene=DAZL;product=deleted in azoospermia like;transcript_id=XM_019024866.2
NC_086017.1	Gnomon	exon	26440669	26440707	.	-	.	Dbxref=GeneID:101135966,GenBank:XM_019024866.2;ID=exon-XM_019024866.2-2;Note=The sequence of the model RefSeq transcript was modified relative to this genomic sequence to represent the inferred CDS: deleted 1 base in 1 codon;Parent=rna-XM_019024866.2;exception=unclassified transcription discrepancy;experiment=COORDINATES: polyA evidence %5BECO:0006239%5D;gbkey=mRNA;gene=DAZL;product=deleted in azoospermia like;transcript_id=XM_019024866.2
NC_086017.1	Gnomon	exon	26434680	26434826	.	-	.	Dbxref=GeneID:101135966,GenBank:XM_019024866.2;ID=exon-XM_019024866.2-3;Note=The sequence of the model RefSeq transcript was modified relative to this genomic sequence to represent the inferred CDS: deleted 1 base in 1 codon;Parent=rna-XM_019024866.2;exception=unclassified transcription discrepancy;experiment=COORDINATES: polyA evidence %5BECO:0006239%5D;gbkey=mRNA;gene=DAZL;product=deleted in azoospermia like;transcript_id=XM_019024866.2
NC_086017.1	Gnomon	exon	26434315	26434406	.	-	.	Dbxref=GeneID:101135966,GenBank:XM_019024866.2;ID=exon-XM_019024866.2-4;Note=The sequence of the model RefSeq transcript was modified relative to this genomic sequence to represent the inferred CDS: deleted 1 base in 1 codon;Parent=rna-XM_019024866.2;exception=unclassified transcription discrepancy;experiment=COORDINATES: polyA evidence %5BECO:0006239%5D;gbkey=mRNA;gene=DAZL;product=deleted in azoospermia like;transcript_id=XM_019024866.2
NC_086017.1	Gnomon	exon	26433720	26433771	.	-	.	Dbxref=GeneID:101135966,GenBank:XM_019024866.2;ID=exon-XM_019024866.2-5;Note=The sequence of the model RefSeq transcript was modified relative to this genomic sequence to represent the inferred CDS: deleted 1 base in 1 codon;Parent=rna-XM_019024866.2;exception=unclassified transcription discrepancy;experiment=COORDINATES: polyA evidence %5BECO:0006239%5D;gbkey=mRNA;gene=DAZL;product=deleted in azoospermia like;transcript_id=XM_019024866.2
NC_086017.1	Gnomon	exon	26433218	26433281	.	-	.	Dbxref=GeneID:101135966,GenBank:XM_019024866.2;ID=exon-XM_019024866.2-6;Note=The sequence of the model RefSeq transcript was modified relative to this genomic sequence to represent the inferred CDS: deleted 1 base in 1 codon;Parent=rna-XM_019024866.2;exception=unclassified transcription discrepancy;experiment=COORDINATES: polyA evidence %5BECO:0006239%5D;gbkey=mRNA;gene=DAZL;product=deleted in azoospermia like;transcript_id=XM_019024866.2
NC_086017.1	Gnomon	exon	26432981	26433120	.	-	.	Dbxref=GeneID:101135966,GenBank:XM_019024866.2;ID=exon-XM_019024866.2-7;Note=The sequence of the model RefSeq transcript was modified relative to this genomic sequence to represent the inferred CDS: deleted 1 base in 1 codon;Parent=rna-XM_019024866.2;exception=unclassified transcription discrepancy;experiment=COORDINATES: polyA evidence %5BECO:0006239%5D;gbkey=mRNA;gene=DAZL;product=deleted in azoospermia like;transcript_id=XM_019024866.2
NC_086017.1	Gnomon	exon	26431539	26431610	.	-	.	Dbxref=GeneID:101135966,GenBank:XM_019024866.2;ID=exon-XM_019024866.2-8;Note=The sequence of the model RefSeq transcript was modified relative to this genomic sequence to represent the inferred CDS: deleted 1 base in 1 codon;Parent=rna-XM_019024866.2;exception=unclassified transcription discrepancy;experiment=COORDINATES: polyA evidence %5BECO:0006239%5D;gbkey=mRNA;gene=DAZL;product=deleted in azoospermia like;transcript_id=XM_019024866.2
NC_086017.1	Gnomon	exon	26430757	26430807	.	-	.	Dbxref=GeneID:101135966,GenBank:XM_019024866.2;ID=exon-XM_019024866.2-9;Note=The sequence of the model RefSeq transcript was modified relative to this genomic sequence to represent the inferred CDS: deleted 1 base in 1 codon;Parent=rna-XM_019024866.2;exception=unclassified transcription discrepancy;experiment=COORDINATES: polyA evidence %5BECO:0006239%5D;gbkey=mRNA;gene=DAZL;product=deleted in azoospermia like;transcript_id=XM_019024866.2
NC_086017.1	Gnomon	exon	26429879	26429992	.	-	.	Dbxref=GeneID:101135966,GenBank:XM_019024866.2;ID=exon-XM_019024866.2-10;Note=The sequence of the model RefSeq transcript was modified relative to this genomic sequence to represent the inferred CDS: deleted 1 base in 1 codon;Parent=rna-XM_019024866.2;exception=unclassified transcription discrepancy;experiment=COORDINATES: polyA evidence %5BECO:0006239%5D;gbkey=mRNA;gene=DAZL;product=deleted in azoospermia like;transcript_id=XM_019024866.2
NC_086017.1	Gnomon	exon	26428276	26428374	.	-	.	Dbxref=GeneID:101135966,GenBank:XM_019024866.2;ID=exon-XM_019024866.2-11;Note=The sequence of the model RefSeq transcript was modified relative to this genomic sequence to represent the inferred CDS: deleted 1 base in 1 codon;Parent=rna-XM_019024866.2;exception=unclassified transcription discrepancy;experiment=COORDINATES: polyA evidence %5BECO:0006239%5D;gbkey=mRNA;gene=DAZL;product=deleted in azoospermia like;transcript_id=XM_019024866.2
NC_086017.1	Gnomon	exon	26423032	26424949	.	-	.	Dbxref=GeneID:101135966,GenBank:XM_019024866.2;ID=exon-XM_019024866.2-12;Note=The sequence of the model RefSeq transcript was modified relative to this genomic sequence to represent the inferred CDS: deleted 1 base in 1 codon;Parent=rna-XM_019024866.2;exception=unclassified transcription discrepancy;experiment=COORDINATES: polyA evidence %5BECO:0006239%5D;gbkey=mRNA;gene=DAZL;product=deleted in azoospermia like;transcript_id=XM_019024866.2
NC_086017.1	Gnomon	CDS	26440709	26440735	.	-	0	Dbxref=GeneID:101135966,GenBank:XP_018880411.1;ID=cds-XP_018880411.1;Name=XP_018880411.1;Note=The sequence of the model RefSeq protein was modified relative to this genomic sequence to represent the inferred CDS: deleted 1 base in 1 codon;Parent=rna-XM_019024866.2;exception=unclassified translation discrepancy;gbkey=CDS;gene=DAZL;product=LOW QUALITY PROTEIN: deleted in azoospermia-like;protein_id=XP_018880411.1
NC_086017.1	Gnomon	CDS	26440669	26440707	.	-	0	Dbxref=GeneID:101135966,GenBank:XP_018880411.1;ID=cds-XP_018880411.1;Name=XP_018880411.1;Note=The sequence of the model RefSeq protein was modified relative to this genomic sequence to represent the inferred CDS: deleted 1 base in 1 codon;Parent=rna-XM_019024866.2;exception=unclassified translation discrepancy;gbkey=CDS;gene=DAZL;product=LOW QUALITY PROTEIN: deleted in azoospermia-like;protein_id=XP_018880411.1
NC_086017.1	Gnomon	CDS	26434680	26434826	.	-	0	Dbxref=GeneID:101135966,GenBank:XP_018880411.1;ID=cds-XP_018880411.1;Name=XP_018880411.1;Note=The sequence of the model RefSeq protein was modified relative to this genomic sequence to represent the inferred CDS: deleted 1 base in 1 codon;Parent=rna-XM_019024866.2;exception=unclassified translation discrepancy;gbkey=CDS;gene=DAZL;product=LOW QUALITY PROTEIN: deleted in azoospermia-like;protein_id=XP_018880411.1
NC_086017.1	Gnomon	CDS	26434315	26434406	.	-	0	Dbxref=GeneID:101135966,GenBank:XP_018880411.1;ID=cds-XP_018880411.1;Name=XP_018880411.1;Note=The sequence of the model RefSeq protein was modified relative to this genomic sequence to represent the inferred CDS: deleted 1 base in 1 codon;Parent=rna-XM_019024866.2;exception=unclassified translation discrepancy;gbkey=CDS;gene=DAZL;product=LOW QUALITY PROTEIN: deleted in azoospermia-like;protein_id=XP_018880411.1
NC_086017.1	Gnomon	CDS	26433720	26433771	.	-	1	Dbxref=GeneID:101135966,GenBank:XP_018880411.1;ID=cds-XP_018880411.1;Name=XP_018880411.1;Note=The sequence of the model RefSeq protein was modified relative to this genomic sequence to represent the inferred CDS: deleted 1 base in 1 codon;Parent=rna-XM_019024866.2;exception=unclassified translation discrepancy;gbkey=CDS;gene=DAZL;product=LOW QUALITY PROTEIN: deleted in azoospermia-like;protein_id=XP_018880411.1
NC_086017.1	Gnomon	CDS	26433218	26433281	.	-	0	Dbxref=GeneID:101135966,GenBank:XP_018880411.1;ID=cds-XP_018880411.1;Name=XP_018880411.1;Note=The sequence of the model RefSeq protein was modified relative to this genomic sequence to represent the inferred CDS: deleted 1 base in 1 codon;Parent=rna-XM_019024866.2;exception=unclassified translation discrepancy;gbkey=CDS;gene=DAZL;product=LOW QUALITY PROTEIN: deleted in azoospermia-like;protein_id=XP_018880411.1
NC_086017.1	Gnomon	CDS	26432981	26433120	.	-	2	Dbxref=GeneID:101135966,GenBank:XP_018880411.1;ID=cds-XP_018880411.1;Name=XP_018880411.1;Note=The sequence of the model RefSeq protein was modified relative to this genomic sequence to represent the inferred CDS: deleted 1 base in 1 codon;Parent=rna-XM_019024866.2;exception=unclassified translation discrepancy;gbkey=CDS;gene=DAZL;product=LOW QUALITY PROTEIN: deleted in azoospermia-like;protein_id=XP_018880411.1
NC_086017.1	Gnomon	CDS	26431539	26431610	.	-	0	Dbxref=GeneID:101135966,GenBank:XP_018880411.1;ID=cds-XP_018880411.1;Name=XP_018880411.1;Note=The sequence of the model RefSeq protein was modified relative to this genomic sequence to represent the inferred CDS: deleted 1 base in 1 codon;Parent=rna-XM_019024866.2;exception=unclassified translation discrepancy;gbkey=CDS;gene=DAZL;product=LOW QUALITY PROTEIN: deleted in azoospermia-like;protein_id=XP_018880411.1
NC_086017.1	Gnomon	CDS	26430757	26430807	.	-	0	Dbxref=GeneID:101135966,GenBank:XP_018880411.1;ID=cds-XP_018880411.1;Name=XP_018880411.1;Note=The sequence of the model RefSeq protein was modified relative to this genomic sequence to represent the inferred CDS: deleted 1 base in 1 codon;Parent=rna-XM_019024866.2;exception=unclassified translation discrepancy;gbkey=CDS;gene=DAZL;product=LOW QUALITY PROTEIN: deleted in azoospermia-like;protein_id=XP_018880411.1
NC_086017.1	Gnomon	CDS	26429879	26429992	.	-	0	Dbxref=GeneID:101135966,GenBank:XP_018880411.1;ID=cds-XP_018880411.1;Name=XP_018880411.1;Note=The sequence of the model RefSeq protein was modified relative to this genomic sequence to represent the inferred CDS: deleted 1 base in 1 codon;Parent=rna-XM_019024866.2;exception=unclassified translation discrepancy;gbkey=CDS;gene=DAZL;product=LOW QUALITY PROTEIN: deleted in azoospermia-like;protein_id=XP_018880411.1
NC_086017.1	Gnomon	CDS	26428276	26428374	.	-	0	Dbxref=GeneID:101135966,GenBank:XP_018880411.1;ID=cds-XP_018880411.1;Name=XP_018880411.1;Note=The sequence of the model RefSeq protein was modified relative to this genomic sequence to represent the inferred CDS: deleted 1 base in 1 codon;Parent=rna-XM_019024866.2;exception=unclassified translation discrepancy;gbkey=CDS;gene=DAZL;product=LOW QUALITY PROTEIN: deleted in azoospermia-like;protein_id=XP_018880411.1
NC_086017.1	Gnomon	CDS	26424896	26424949	.	-	0	Dbxref=GeneID:101135966,GenBank:XP_018880411.1;ID=cds-XP_018880411.1;Name=XP_018880411.1;Note=The sequence of the model RefSeq protein was modified relative to this genomic sequence to represent the inferred CDS: deleted 1 base in 1 codon;Parent=rna-XM_019024866.2;exception=unclassified translation discrepancy;gbkey=CDS;gene=DAZL;product=LOW QUALITY PROTEIN: deleted in azoospermia-like;protein_id=XP_018880411.1
##sequence-region NC_086018.1 1 54769797
NC_086018.1	annotation	remark	1	54769797	.	.	.	gff-version=3;sequence-region=%28%27NC_011120.1%27%2C 0%2C 16412%29,%28%27NC_073224.2%27%2C 0%2C 243847345%29,%28%27NC_073227.2%27%2C 0%2C 215373162%29,%28%27NC_073228.2%27%2C 0%2C 195332687%29,%28%27NC_073229.2%27%2C 0%2C 199452338%29,%28%27NC_073230.2%27%2C 0%2C 170803427%29,%28%27NC_073231.2%27%2C 0%2C 158533252%29,%28%27NC_073232.2%27%2C 0%2C 150804130%29,%28%27NC_073233.2%27%2C 0%2C 147876701%29,%28%27NC_073234.2%27%2C 0%2C 154228409%29,%28%27NC_073235.2%27%2C 0%2C 150248535%29,%28%27NC_073236.2%27%2C 0%2C 145906006%29,%28%27NC_073237.2%27%2C 0%2C 134695396%29,%28%27NC_073238.2%27%2C 0%2C 132018348%29,%28%27NC_073239.2%27%2C 0%2C 131692671%29,%28%27NC_073240.2%27%2C 0%2C 107915467%29,%28%27NC_073241.2%27%2C 0%2C 116054869%29,%28%27NC_073242.2%27%2C 0%2C 131347499%29,%28%27NC_073243.2%27%2C 0%2C 120452965%29,%28%27NC_073244.2%27%2C 0%2C 80312928%29,%28%27NC_073245.2%27%2C 0%2C 84443219%29,%28%27NC_073246.2%27%2C 0%2C 59507314%29,%28%27NC_073247.2%27%2C 0%2C 177558554%29,%28%27NC_073248.2%27%2C 0%2C 67405748%29,%28%27NC_086017.1%27%2C 0%2C 215253457%29,%28%27NC_086018.1%27%2C 0%2C 54769797%29
```
