## Additional Files for "How and why multicopy genes survive on the human Y chromosome": GorGor_subset_annotation_GCF_029281585.2_genomic.protcoding_singletrans_HSFY.gff

```
##gff-version 3
##sequence-region NC_011120.1 1 16412
NC_011120.1	annotation	remark	1	16412	.	.	.	gff-version=3;sequence-region=%28%27NC_011120.1%27%2C 0%2C 16412%29,%28%27NC_073224.2%27%2C 0%2C 243847345%29,%28%27NC_073227.2%27%2C 0%2C 215373162%29,%28%27NC_073228.2%27%2C 0%2C 195332687%29,%28%27NC_073229.2%27%2C 0%2C 199452338%29,%28%27NC_073230.2%27%2C 0%2C 170803427%29,%28%27NC_073231.2%27%2C 0%2C 158533252%29,%28%27NC_073232.2%27%2C 0%2C 150804130%29,%28%27NC_073233.2%27%2C 0%2C 147876701%29,%28%27NC_073234.2%27%2C 0%2C 154228409%29,%28%27NC_073235.2%27%2C 0%2C 150248535%29,%28%27NC_073236.2%27%2C 0%2C 145906006%29,%28%27NC_073237.2%27%2C 0%2C 134695396%29,%28%27NC_073238.2%27%2C 0%2C 132018348%29,%28%27NC_073239.2%27%2C 0%2C 131692671%29,%28%27NC_073240.2%27%2C 0%2C 107915467%29,%28%27NC_073241.2%27%2C 0%2C 116054869%29,%28%27NC_073242.2%27%2C 0%2C 131347499%29,%28%27NC_073243.2%27%2C 0%2C 120452965%29,%28%27NC_073244.2%27%2C 0%2C 80312928%29,%28%27NC_073245.2%27%2C 0%2C 84443219%29,%28%27NC_073246.2%27%2C 0%2C 59507314%29,%28%27NC_073247.2%27%2C 0%2C 177558554%29,%28%27NC_073248.2%27%2C 0%2C 67405748%29,%28%27NC_086017.1%27%2C 0%2C 215253457%29,%28%27NC_086018.1%27%2C 0%2C 54769797%29
##sequence-region NC_073224.2 1 243847345
NC_073224.2	annotation	remark	1	243847345	.	.	.	gff-version=3;sequence-region=%28%27NC_011120.1%27%2C 0%2C 16412%29,%28%27NC_073224.2%27%2C 0%2C 243847345%29,%28%27NC_073227.2%27%2C 0%2C 215373162%29,%28%27NC_073228.2%27%2C 0%2C 195332687%29,%28%27NC_073229.2%27%2C 0%2C 199452338%29,%28%27NC_073230.2%27%2C 0%2C 170803427%29,%28%27NC_073231.2%27%2C 0%2C 158533252%29,%28%27NC_073232.2%27%2C 0%2C 150804130%29,%28%27NC_073233.2%27%2C 0%2C 147876701%29,%28%27NC_073234.2%27%2C 0%2C 154228409%29,%28%27NC_073235.2%27%2C 0%2C 150248535%29,%28%27NC_073236.2%27%2C 0%2C 145906006%29,%28%27NC_073237.2%27%2C 0%2C 134695396%29,%28%27NC_073238.2%27%2C 0%2C 132018348%29,%28%27NC_073239.2%27%2C 0%2C 131692671%29,%28%27NC_073240.2%27%2C 0%2C 107915467%29,%28%27NC_073241.2%27%2C 0%2C 116054869%29,%28%27NC_073242.2%27%2C 0%2C 131347499%29,%28%27NC_073243.2%27%2C 0%2C 120452965%29,%28%27NC_073244.2%27%2C 0%2C 80312928%29,%28%27NC_073245.2%27%2C 0%2C 84443219%29,%28%27NC_073246.2%27%2C 0%2C 59507314%29,%28%27NC_073247.2%27%2C 0%2C 177558554%29,%28%27NC_073248.2%27%2C 0%2C 67405748%29,%28%27NC_086017.1%27%2C 0%2C 215253457%29,%28%27NC_086018.1%27%2C 0%2C 54769797%29
##sequence-region NC_073227.2 1 215373162
NC_073227.2	annotation	remark	1	215373162	.	.	.	gff-version=3;sequence-region=%28%27NC_011120.1%27%2C 0%2C 16412%29,%28%27NC_073224.2%27%2C 0%2C 243847345%29,%28%27NC_073227.2%27%2C 0%2C 215373162%29,%28%27NC_073228.2%27%2C 0%2C 195332687%29,%28%27NC_073229.2%27%2C 0%2C 199452338%29,%28%27NC_073230.2%27%2C 0%2C 170803427%29,%28%27NC_073231.2%27%2C 0%2C 158533252%29,%28%27NC_073232.2%27%2C 0%2C 150804130%29,%28%27NC_073233.2%27%2C 0%2C 147876701%29,%28%27NC_073234.2%27%2C 0%2C 154228409%29,%28%27NC_073235.2%27%2C 0%2C 150248535%29,%28%27NC_073236.2%27%2C 0%2C 145906006%29,%28%27NC_073237.2%27%2C 0%2C 134695396%29,%28%27NC_073238.2%27%2C 0%2C 132018348%29,%28%27NC_073239.2%27%2C 0%2C 131692671%29,%28%27NC_073240.2%27%2C 0%2C 107915467%29,%28%27NC_073241.2%27%2C 0%2C 116054869%29,%28%27NC_073242.2%27%2C 0%2C 131347499%29,%28%27NC_073243.2%27%2C 0%2C 120452965%29,%28%27NC_073244.2%27%2C 0%2C 80312928%29,%28%27NC_073245.2%27%2C 0%2C 84443219%29,%28%27NC_073246.2%27%2C 0%2C 59507314%29,%28%27NC_073247.2%27%2C 0%2C 177558554%29,%28%27NC_073248.2%27%2C 0%2C 67405748%29,%28%27NC_086017.1%27%2C 0%2C 215253457%29,%28%27NC_086018.1%27%2C 0%2C 54769797%29
##sequence-region NC_073228.2 1 195332687
NC_073228.2	annotation	remark	1	195332687	.	.	.	gff-version=3;sequence-region=%28%27NC_011120.1%27%2C 0%2C 16412%29,%28%27NC_073224.2%27%2C 0%2C 243847345%29,%28%27NC_073227.2%27%2C 0%2C 215373162%29,%28%27NC_073228.2%27%2C 0%2C 195332687%29,%28%27NC_073229.2%27%2C 0%2C 199452338%29,%28%27NC_073230.2%27%2C 0%2C 170803427%29,%28%27NC_073231.2%27%2C 0%2C 158533252%29,%28%27NC_073232.2%27%2C 0%2C 150804130%29,%28%27NC_073233.2%27%2C 0%2C 147876701%29,%28%27NC_073234.2%27%2C 0%2C 154228409%29,%28%27NC_073235.2%27%2C 0%2C 150248535%29,%28%27NC_073236.2%27%2C 0%2C 145906006%29,%28%27NC_073237.2%27%2C 0%2C 134695396%29,%28%27NC_073238.2%27%2C 0%2C 132018348%29,%28%27NC_073239.2%27%2C 0%2C 131692671%29,%28%27NC_073240.2%27%2C 0%2C 107915467%29,%28%27NC_073241.2%27%2C 0%2C 116054869%29,%28%27NC_073242.2%27%2C 0%2C 131347499%29,%28%27NC_073243.2%27%2C 0%2C 120452965%29,%28%27NC_073244.2%27%2C 0%2C 80312928%29,%28%27NC_073245.2%27%2C 0%2C 84443219%29,%28%27NC_073246.2%27%2C 0%2C 59507314%29,%28%27NC_073247.2%27%2C 0%2C 177558554%29,%28%27NC_073248.2%27%2C 0%2C 67405748%29,%28%27NC_086017.1%27%2C 0%2C 215253457%29,%28%27NC_086018.1%27%2C 0%2C 54769797%29
##sequence-region NC_073229.2 1 199452338
NC_073229.2	annotation	remark	1	199452338	.	.	.	gff-version=3;sequence-region=%28%27NC_011120.1%27%2C 0%2C 16412%29,%28%27NC_073224.2%27%2C 0%2C 243847345%29,%28%27NC_073227.2%27%2C 0%2C 215373162%29,%28%27NC_073228.2%27%2C 0%2C 195332687%29,%28%27NC_073229.2%27%2C 0%2C 199452338%29,%28%27NC_073230.2%27%2C 0%2C 170803427%29,%28%27NC_073231.2%27%2C 0%2C 158533252%29,%28%27NC_073232.2%27%2C 0%2C 150804130%29,%28%27NC_073233.2%27%2C 0%2C 147876701%29,%28%27NC_073234.2%27%2C 0%2C 154228409%29,%28%27NC_073235.2%27%2C 0%2C 150248535%29,%28%27NC_073236.2%27%2C 0%2C 145906006%29,%28%27NC_073237.2%27%2C 0%2C 134695396%29,%28%27NC_073238.2%27%2C 0%2C 132018348%29,%28%27NC_073239.2%27%2C 0%2C 131692671%29,%28%27NC_073240.2%27%2C 0%2C 107915467%29,%28%27NC_073241.2%27%2C 0%2C 116054869%29,%28%27NC_073242.2%27%2C 0%2C 131347499%29,%28%27NC_073243.2%27%2C 0%2C 120452965%29,%28%27NC_073244.2%27%2C 0%2C 80312928%29,%28%27NC_073245.2%27%2C 0%2C 84443219%29,%28%27NC_073246.2%27%2C 0%2C 59507314%29,%28%27NC_073247.2%27%2C 0%2C 177558554%29,%28%27NC_073248.2%27%2C 0%2C 67405748%29,%28%27NC_086017.1%27%2C 0%2C 215253457%29,%28%27NC_086018.1%27%2C 0%2C 54769797%29
##sequence-region NC_073230.2 1 170803427
NC_073230.2	annotation	remark	1	170803427	.	.	.	gff-version=3;sequence-region=%28%27NC_011120.1%27%2C 0%2C 16412%29,%28%27NC_073224.2%27%2C 0%2C 243847345%29,%28%27NC_073227.2%27%2C 0%2C 215373162%29,%28%27NC_073228.2%27%2C 0%2C 195332687%29,%28%27NC_073229.2%27%2C 0%2C 199452338%29,%28%27NC_073230.2%27%2C 0%2C 170803427%29,%28%27NC_073231.2%27%2C 0%2C 158533252%29,%28%27NC_073232.2%27%2C 0%2C 150804130%29,%28%27NC_073233.2%27%2C 0%2C 147876701%29,%28%27NC_073234.2%27%2C 0%2C 154228409%29,%28%27NC_073235.2%27%2C 0%2C 150248535%29,%28%27NC_073236.2%27%2C 0%2C 145906006%29,%28%27NC_073237.2%27%2C 0%2C 134695396%29,%28%27NC_073238.2%27%2C 0%2C 132018348%29,%28%27NC_073239.2%27%2C 0%2C 131692671%29,%28%27NC_073240.2%27%2C 0%2C 107915467%29,%28%27NC_073241.2%27%2C 0%2C 116054869%29,%28%27NC_073242.2%27%2C 0%2C 131347499%29,%28%27NC_073243.2%27%2C 0%2C 120452965%29,%28%27NC_073244.2%27%2C 0%2C 80312928%29,%28%27NC_073245.2%27%2C 0%2C 84443219%29,%28%27NC_073246.2%27%2C 0%2C 59507314%29,%28%27NC_073247.2%27%2C 0%2C 177558554%29,%28%27NC_073248.2%27%2C 0%2C 67405748%29,%28%27NC_086017.1%27%2C 0%2C 215253457%29,%28%27NC_086018.1%27%2C 0%2C 54769797%29
##sequence-region NC_073231.2 1 158533252
NC_073231.2	annotation	remark	1	158533252	.	.	.	gff-version=3;sequence-region=%28%27NC_011120.1%27%2C 0%2C 16412%29,%28%27NC_073224.2%27%2C 0%2C 243847345%29,%28%27NC_073227.2%27%2C 0%2C 215373162%29,%28%27NC_073228.2%27%2C 0%2C 195332687%29,%28%27NC_073229.2%27%2C 0%2C 199452338%29,%28%27NC_073230.2%27%2C 0%2C 170803427%29,%28%27NC_073231.2%27%2C 0%2C 158533252%29,%28%27NC_073232.2%27%2C 0%2C 150804130%29,%28%27NC_073233.2%27%2C 0%2C 147876701%29,%28%27NC_073234.2%27%2C 0%2C 154228409%29,%28%27NC_073235.2%27%2C 0%2C 150248535%29,%28%27NC_073236.2%27%2C 0%2C 145906006%29,%28%27NC_073237.2%27%2C 0%2C 134695396%29,%28%27NC_073238.2%27%2C 0%2C 132018348%29,%28%27NC_073239.2%27%2C 0%2C 131692671%29,%28%27NC_073240.2%27%2C 0%2C 107915467%29,%28%27NC_073241.2%27%2C 0%2C 116054869%29,%28%27NC_073242.2%27%2C 0%2C 131347499%29,%28%27NC_073243.2%27%2C 0%2C 120452965%29,%28%27NC_073244.2%27%2C 0%2C 80312928%29,%28%27NC_073245.2%27%2C 0%2C 84443219%29,%28%27NC_073246.2%27%2C 0%2C 59507314%29,%28%27NC_073247.2%27%2C 0%2C 177558554%29,%28%27NC_073248.2%27%2C 0%2C 67405748%29,%28%27NC_086017.1%27%2C 0%2C 215253457%29,%28%27NC_086018.1%27%2C 0%2C 54769797%29
##sequence-region NC_073232.2 1 150804130
NC_073232.2	annotation	remark	1	150804130	.	.	.	gff-version=3;sequence-region=%28%27NC_011120.1%27%2C 0%2C 16412%29,%28%27NC_073224.2%27%2C 0%2C 243847345%29,%28%27NC_073227.2%27%2C 0%2C 215373162%29,%28%27NC_073228.2%27%2C 0%2C 195332687%29,%28%27NC_073229.2%27%2C 0%2C 199452338%29,%28%27NC_073230.2%27%2C 0%2C 170803427%29,%28%27NC_073231.2%27%2C 0%2C 158533252%29,%28%27NC_073232.2%27%2C 0%2C 150804130%29,%28%27NC_073233.2%27%2C 0%2C 147876701%29,%28%27NC_073234.2%27%2C 0%2C 154228409%29,%28%27NC_073235.2%27%2C 0%2C 150248535%29,%28%27NC_073236.2%27%2C 0%2C 145906006%29,%28%27NC_073237.2%27%2C 0%2C 134695396%29,%28%27NC_073238.2%27%2C 0%2C 132018348%29,%28%27NC_073239.2%27%2C 0%2C 131692671%29,%28%27NC_073240.2%27%2C 0%2C 107915467%29,%28%27NC_073241.2%27%2C 0%2C 116054869%29,%28%27NC_073242.2%27%2C 0%2C 131347499%29,%28%27NC_073243.2%27%2C 0%2C 120452965%29,%28%27NC_073244.2%27%2C 0%2C 80312928%29,%28%27NC_073245.2%27%2C 0%2C 84443219%29,%28%27NC_073246.2%27%2C 0%2C 59507314%29,%28%27NC_073247.2%27%2C 0%2C 177558554%29,%28%27NC_073248.2%27%2C 0%2C 67405748%29,%28%27NC_086017.1%27%2C 0%2C 215253457%29,%28%27NC_086018.1%27%2C 0%2C 54769797%29
##sequence-region NC_073233.2 1 147876701
NC_073233.2	annotation	remark	1	147876701	.	.	.	gff-version=3;sequence-region=%28%27NC_011120.1%27%2C 0%2C 16412%29,%28%27NC_073224.2%27%2C 0%2C 243847345%29,%28%27NC_073227.2%27%2C 0%2C 215373162%29,%28%27NC_073228.2%27%2C 0%2C 195332687%29,%28%27NC_073229.2%27%2C 0%2C 199452338%29,%28%27NC_073230.2%27%2C 0%2C 170803427%29,%28%27NC_073231.2%27%2C 0%2C 158533252%29,%28%27NC_073232.2%27%2C 0%2C 150804130%29,%28%27NC_073233.2%27%2C 0%2C 147876701%29,%28%27NC_073234.2%27%2C 0%2C 154228409%29,%28%27NC_073235.2%27%2C 0%2C 150248535%29,%28%27NC_073236.2%27%2C 0%2C 145906006%29,%28%27NC_073237.2%27%2C 0%2C 134695396%29,%28%27NC_073238.2%27%2C 0%2C 132018348%29,%28%27NC_073239.2%27%2C 0%2C 131692671%29,%28%27NC_073240.2%27%2C 0%2C 107915467%29,%28%27NC_073241.2%27%2C 0%2C 116054869%29,%28%27NC_073242.2%27%2C 0%2C 131347499%29,%28%27NC_073243.2%27%2C 0%2C 120452965%29,%28%27NC_073244.2%27%2C 0%2C 80312928%29,%28%27NC_073245.2%27%2C 0%2C 84443219%29,%28%27NC_073246.2%27%2C 0%2C 59507314%29,%28%27NC_073247.2%27%2C 0%2C 177558554%29,%28%27NC_073248.2%27%2C 0%2C 67405748%29,%28%27NC_086017.1%27%2C 0%2C 215253457%29,%28%27NC_086018.1%27%2C 0%2C 54769797%29
##sequence-region NC_073234.2 1 154228409
NC_073234.2	annotation	remark	1	154228409	.	.	.	gff-version=3;sequence-region=%28%27NC_011120.1%27%2C 0%2C 16412%29,%28%27NC_073224.2%27%2C 0%2C 243847345%29,%28%27NC_073227.2%27%2C 0%2C 215373162%29,%28%27NC_073228.2%27%2C 0%2C 195332687%29,%28%27NC_073229.2%27%2C 0%2C 199452338%29,%28%27NC_073230.2%27%2C 0%2C 170803427%29,%28%27NC_073231.2%27%2C 0%2C 158533252%29,%28%27NC_073232.2%27%2C 0%2C 150804130%29,%28%27NC_073233.2%27%2C 0%2C 147876701%29,%28%27NC_073234.2%27%2C 0%2C 154228409%29,%28%27NC_073235.2%27%2C 0%2C 150248535%29,%28%27NC_073236.2%27%2C 0%2C 145906006%29,%28%27NC_073237.2%27%2C 0%2C 134695396%29,%28%27NC_073238.2%27%2C 0%2C 132018348%29,%28%27NC_073239.2%27%2C 0%2C 131692671%29,%28%27NC_073240.2%27%2C 0%2C 107915467%29,%28%27NC_073241.2%27%2C 0%2C 116054869%29,%28%27NC_073242.2%27%2C 0%2C 131347499%29,%28%27NC_073243.2%27%2C 0%2C 120452965%29,%28%27NC_073244.2%27%2C 0%2C 80312928%29,%28%27NC_073245.2%27%2C 0%2C 84443219%29,%28%27NC_073246.2%27%2C 0%2C 59507314%29,%28%27NC_073247.2%27%2C 0%2C 177558554%29,%28%27NC_073248.2%27%2C 0%2C 67405748%29,%28%27NC_086017.1%27%2C 0%2C 215253457%29,%28%27NC_086018.1%27%2C 0%2C 54769797%29
##sequence-region NC_073235.2 1 150248535
NC_073235.2	annotation	remark	1	150248535	.	.	.	gff-version=3;sequence-region=%28%27NC_011120.1%27%2C 0%2C 16412%29,%28%27NC_073224.2%27%2C 0%2C 243847345%29,%28%27NC_073227.2%27%2C 0%2C 215373162%29,%28%27NC_073228.2%27%2C 0%2C 195332687%29,%28%27NC_073229.2%27%2C 0%2C 199452338%29,%28%27NC_073230.2%27%2C 0%2C 170803427%29,%28%27NC_073231.2%27%2C 0%2C 158533252%29,%28%27NC_073232.2%27%2C 0%2C 150804130%29,%28%27NC_073233.2%27%2C 0%2C 147876701%29,%28%27NC_073234.2%27%2C 0%2C 154228409%29,%28%27NC_073235.2%27%2C 0%2C 150248535%29,%28%27NC_073236.2%27%2C 0%2C 145906006%29,%28%27NC_073237.2%27%2C 0%2C 134695396%29,%28%27NC_073238.2%27%2C 0%2C 132018348%29,%28%27NC_073239.2%27%2C 0%2C 131692671%29,%28%27NC_073240.2%27%2C 0%2C 107915467%29,%28%27NC_073241.2%27%2C 0%2C 116054869%29,%28%27NC_073242.2%27%2C 0%2C 131347499%29,%28%27NC_073243.2%27%2C 0%2C 120452965%29,%28%27NC_073244.2%27%2C 0%2C 80312928%29,%28%27NC_073245.2%27%2C 0%2C 84443219%29,%28%27NC_073246.2%27%2C 0%2C 59507314%29,%28%27NC_073247.2%27%2C 0%2C 177558554%29,%28%27NC_073248.2%27%2C 0%2C 67405748%29,%28%27NC_086017.1%27%2C 0%2C 215253457%29,%28%27NC_086018.1%27%2C 0%2C 54769797%29
##sequence-region NC_073236.2 1 145906006
NC_073236.2	annotation	remark	1	145906006	.	.	.	gff-version=3;sequence-region=%28%27NC_011120.1%27%2C 0%2C 16412%29,%28%27NC_073224.2%27%2C 0%2C 243847345%29,%28%27NC_073227.2%27%2C 0%2C 215373162%29,%28%27NC_073228.2%27%2C 0%2C 195332687%29,%28%27NC_073229.2%27%2C 0%2C 199452338%29,%28%27NC_073230.2%27%2C 0%2C 170803427%29,%28%27NC_073231.2%27%2C 0%2C 158533252%29,%28%27NC_073232.2%27%2C 0%2C 150804130%29,%28%27NC_073233.2%27%2C 0%2C 147876701%29,%28%27NC_073234.2%27%2C 0%2C 154228409%29,%28%27NC_073235.2%27%2C 0%2C 150248535%29,%28%27NC_073236.2%27%2C 0%2C 145906006%29,%28%27NC_073237.2%27%2C 0%2C 134695396%29,%28%27NC_073238.2%27%2C 0%2C 132018348%29,%28%27NC_073239.2%27%2C 0%2C 131692671%29,%28%27NC_073240.2%27%2C 0%2C 107915467%29,%28%27NC_073241.2%27%2C 0%2C 116054869%29,%28%27NC_073242.2%27%2C 0%2C 131347499%29,%28%27NC_073243.2%27%2C 0%2C 120452965%29,%28%27NC_073244.2%27%2C 0%2C 80312928%29,%28%27NC_073245.2%27%2C 0%2C 84443219%29,%28%27NC_073246.2%27%2C 0%2C 59507314%29,%28%27NC_073247.2%27%2C 0%2C 177558554%29,%28%27NC_073248.2%27%2C 0%2C 67405748%29,%28%27NC_086017.1%27%2C 0%2C 215253457%29,%28%27NC_086018.1%27%2C 0%2C 54769797%29
##sequence-region NC_073237.2 1 134695396
NC_073237.2	annotation	remark	1	134695396	.	.	.	gff-version=3;sequence-region=%28%27NC_011120.1%27%2C 0%2C 16412%29,%28%27NC_073224.2%27%2C 0%2C 243847345%29,%28%27NC_073227.2%27%2C 0%2C 215373162%29,%28%27NC_073228.2%27%2C 0%2C 195332687%29,%28%27NC_073229.2%27%2C 0%2C 199452338%29,%28%27NC_073230.2%27%2C 0%2C 170803427%29,%28%27NC_073231.2%27%2C 0%2C 158533252%29,%28%27NC_073232.2%27%2C 0%2C 150804130%29,%28%27NC_073233.2%27%2C 0%2C 147876701%29,%28%27NC_073234.2%27%2C 0%2C 154228409%29,%28%27NC_073235.2%27%2C 0%2C 150248535%29,%28%27NC_073236.2%27%2C 0%2C 145906006%29,%28%27NC_073237.2%27%2C 0%2C 134695396%29,%28%27NC_073238.2%27%2C 0%2C 132018348%29,%28%27NC_073239.2%27%2C 0%2C 131692671%29,%28%27NC_073240.2%27%2C 0%2C 107915467%29,%28%27NC_073241.2%27%2C 0%2C 116054869%29,%28%27NC_073242.2%27%2C 0%2C 131347499%29,%28%27NC_073243.2%27%2C 0%2C 120452965%29,%28%27NC_073244.2%27%2C 0%2C 80312928%29,%28%27NC_073245.2%27%2C 0%2C 84443219%29,%28%27NC_073246.2%27%2C 0%2C 59507314%29,%28%27NC_073247.2%27%2C 0%2C 177558554%29,%28%27NC_073248.2%27%2C 0%2C 67405748%29,%28%27NC_086017.1%27%2C 0%2C 215253457%29,%28%27NC_086018.1%27%2C 0%2C 54769797%29
##sequence-region NC_073238.2 1 132018348
NC_073238.2	annotation	remark	1	132018348	.	.	.	gff-version=3;sequence-region=%28%27NC_011120.1%27%2C 0%2C 16412%29,%28%27NC_073224.2%27%2C 0%2C 243847345%29,%28%27NC_073227.2%27%2C 0%2C 215373162%29,%28%27NC_073228.2%27%2C 0%2C 195332687%29,%28%27NC_073229.2%27%2C 0%2C 199452338%29,%28%27NC_073230.2%27%2C 0%2C 170803427%29,%28%27NC_073231.2%27%2C 0%2C 158533252%29,%28%27NC_073232.2%27%2C 0%2C 150804130%29,%28%27NC_073233.2%27%2C 0%2C 147876701%29,%28%27NC_073234.2%27%2C 0%2C 154228409%29,%28%27NC_073235.2%27%2C 0%2C 150248535%29,%28%27NC_073236.2%27%2C 0%2C 145906006%29,%28%27NC_073237.2%27%2C 0%2C 134695396%29,%28%27NC_073238.2%27%2C 0%2C 132018348%29,%28%27NC_073239.2%27%2C 0%2C 131692671%29,%28%27NC_073240.2%27%2C 0%2C 107915467%29,%28%27NC_073241.2%27%2C 0%2C 116054869%29,%28%27NC_073242.2%27%2C 0%2C 131347499%29,%28%27NC_073243.2%27%2C 0%2C 120452965%29,%28%27NC_073244.2%27%2C 0%2C 80312928%29,%28%27NC_073245.2%27%2C 0%2C 84443219%29,%28%27NC_073246.2%27%2C 0%2C 59507314%29,%28%27NC_073247.2%27%2C 0%2C 177558554%29,%28%27NC_073248.2%27%2C 0%2C 67405748%29,%28%27NC_086017.1%27%2C 0%2C 215253457%29,%28%27NC_086018.1%27%2C 0%2C 54769797%29
##sequence-region NC_073239.2 1 131692671
NC_073239.2	annotation	remark	1	131692671	.	.	.	gff-version=3;sequence-region=%28%27NC_011120.1%27%2C 0%2C 16412%29,%28%27NC_073224.2%27%2C 0%2C 243847345%29,%28%27NC_073227.2%27%2C 0%2C 215373162%29,%28%27NC_073228.2%27%2C 0%2C 195332687%29,%28%27NC_073229.2%27%2C 0%2C 199452338%29,%28%27NC_073230.2%27%2C 0%2C 170803427%29,%28%27NC_073231.2%27%2C 0%2C 158533252%29,%28%27NC_073232.2%27%2C 0%2C 150804130%29,%28%27NC_073233.2%27%2C 0%2C 147876701%29,%28%27NC_073234.2%27%2C 0%2C 154228409%29,%28%27NC_073235.2%27%2C 0%2C 150248535%29,%28%27NC_073236.2%27%2C 0%2C 145906006%29,%28%27NC_073237.2%27%2C 0%2C 134695396%29,%28%27NC_073238.2%27%2C 0%2C 132018348%29,%28%27NC_073239.2%27%2C 0%2C 131692671%29,%28%27NC_073240.2%27%2C 0%2C 107915467%29,%28%27NC_073241.2%27%2C 0%2C 116054869%29,%28%27NC_073242.2%27%2C 0%2C 131347499%29,%28%27NC_073243.2%27%2C 0%2C 120452965%29,%28%27NC_073244.2%27%2C 0%2C 80312928%29,%28%27NC_073245.2%27%2C 0%2C 84443219%29,%28%27NC_073246.2%27%2C 0%2C 59507314%29,%28%27NC_073247.2%27%2C 0%2C 177558554%29,%28%27NC_073248.2%27%2C 0%2C 67405748%29,%28%27NC_086017.1%27%2C 0%2C 215253457%29,%28%27NC_086018.1%27%2C 0%2C 54769797%29
##sequence-region NC_073240.2 1 107915467
NC_073240.2	annotation	remark	1	107915467	.	.	.	gff-version=3;sequence-region=%28%27NC_011120.1%27%2C 0%2C 16412%29,%28%27NC_073224.2%27%2C 0%2C 243847345%29,%28%27NC_073227.2%27%2C 0%2C 215373162%29,%28%27NC_073228.2%27%2C 0%2C 195332687%29,%28%27NC_073229.2%27%2C 0%2C 199452338%29,%28%27NC_073230.2%27%2C 0%2C 170803427%29,%28%27NC_073231.2%27%2C 0%2C 158533252%29,%28%27NC_073232.2%27%2C 0%2C 150804130%29,%28%27NC_073233.2%27%2C 0%2C 147876701%29,%28%27NC_073234.2%27%2C 0%2C 154228409%29,%28%27NC_073235.2%27%2C 0%2C 150248535%29,%28%27NC_073236.2%27%2C 0%2C 145906006%29,%28%27NC_073237.2%27%2C 0%2C 134695396%29,%28%27NC_073238.2%27%2C 0%2C 132018348%29,%28%27NC_073239.2%27%2C 0%2C 131692671%29,%28%27NC_073240.2%27%2C 0%2C 107915467%29,%28%27NC_073241.2%27%2C 0%2C 116054869%29,%28%27NC_073242.2%27%2C 0%2C 131347499%29,%28%27NC_073243.2%27%2C 0%2C 120452965%29,%28%27NC_073244.2%27%2C 0%2C 80312928%29,%28%27NC_073245.2%27%2C 0%2C 84443219%29,%28%27NC_073246.2%27%2C 0%2C 59507314%29,%28%27NC_073247.2%27%2C 0%2C 177558554%29,%28%27NC_073248.2%27%2C 0%2C 67405748%29,%28%27NC_086017.1%27%2C 0%2C 215253457%29,%28%27NC_086018.1%27%2C 0%2C 54769797%29
##sequence-region NC_073241.2 1 116054869
NC_073241.2	annotation	remark	1	116054869	.	.	.	gff-version=3;sequence-region=%28%27NC_011120.1%27%2C 0%2C 16412%29,%28%27NC_073224.2%27%2C 0%2C 243847345%29,%28%27NC_073227.2%27%2C 0%2C 215373162%29,%28%27NC_073228.2%27%2C 0%2C 195332687%29,%28%27NC_073229.2%27%2C 0%2C 199452338%29,%28%27NC_073230.2%27%2C 0%2C 170803427%29,%28%27NC_073231.2%27%2C 0%2C 158533252%29,%28%27NC_073232.2%27%2C 0%2C 150804130%29,%28%27NC_073233.2%27%2C 0%2C 147876701%29,%28%27NC_073234.2%27%2C 0%2C 154228409%29,%28%27NC_073235.2%27%2C 0%2C 150248535%29,%28%27NC_073236.2%27%2C 0%2C 145906006%29,%28%27NC_073237.2%27%2C 0%2C 134695396%29,%28%27NC_073238.2%27%2C 0%2C 132018348%29,%28%27NC_073239.2%27%2C 0%2C 131692671%29,%28%27NC_073240.2%27%2C 0%2C 107915467%29,%28%27NC_073241.2%27%2C 0%2C 116054869%29,%28%27NC_073242.2%27%2C 0%2C 131347499%29,%28%27NC_073243.2%27%2C 0%2C 120452965%29,%28%27NC_073244.2%27%2C 0%2C 80312928%29,%28%27NC_073245.2%27%2C 0%2C 84443219%29,%28%27NC_073246.2%27%2C 0%2C 59507314%29,%28%27NC_073247.2%27%2C 0%2C 177558554%29,%28%27NC_073248.2%27%2C 0%2C 67405748%29,%28%27NC_086017.1%27%2C 0%2C 215253457%29,%28%27NC_086018.1%27%2C 0%2C 54769797%29
##sequence-region NC_073242.2 1 131347499
NC_073242.2	annotation	remark	1	131347499	.	.	.	gff-version=3;sequence-region=%28%27NC_011120.1%27%2C 0%2C 16412%29,%28%27NC_073224.2%27%2C 0%2C 243847345%29,%28%27NC_073227.2%27%2C 0%2C 215373162%29,%28%27NC_073228.2%27%2C 0%2C 195332687%29,%28%27NC_073229.2%27%2C 0%2C 199452338%29,%28%27NC_073230.2%27%2C 0%2C 170803427%29,%28%27NC_073231.2%27%2C 0%2C 158533252%29,%28%27NC_073232.2%27%2C 0%2C 150804130%29,%28%27NC_073233.2%27%2C 0%2C 147876701%29,%28%27NC_073234.2%27%2C 0%2C 154228409%29,%28%27NC_073235.2%27%2C 0%2C 150248535%29,%28%27NC_073236.2%27%2C 0%2C 145906006%29,%28%27NC_073237.2%27%2C 0%2C 134695396%29,%28%27NC_073238.2%27%2C 0%2C 132018348%29,%28%27NC_073239.2%27%2C 0%2C 131692671%29,%28%27NC_073240.2%27%2C 0%2C 107915467%29,%28%27NC_073241.2%27%2C 0%2C 116054869%29,%28%27NC_073242.2%27%2C 0%2C 131347499%29,%28%27NC_073243.2%27%2C 0%2C 120452965%29,%28%27NC_073244.2%27%2C 0%2C 80312928%29,%28%27NC_073245.2%27%2C 0%2C 84443219%29,%28%27NC_073246.2%27%2C 0%2C 59507314%29,%28%27NC_073247.2%27%2C 0%2C 177558554%29,%28%27NC_073248.2%27%2C 0%2C 67405748%29,%28%27NC_086017.1%27%2C 0%2C 215253457%29,%28%27NC_086018.1%27%2C 0%2C 54769797%29
##sequence-region NC_073243.2 1 120452965
NC_073243.2	annotation	remark	1	120452965	.	.	.	gff-version=3;sequence-region=%28%27NC_011120.1%27%2C 0%2C 16412%29,%28%27NC_073224.2%27%2C 0%2C 243847345%29,%28%27NC_073227.2%27%2C 0%2C 215373162%29,%28%27NC_073228.2%27%2C 0%2C 195332687%29,%28%27NC_073229.2%27%2C 0%2C 199452338%29,%28%27NC_073230.2%27%2C 0%2C 170803427%29,%28%27NC_073231.2%27%2C 0%2C 158533252%29,%28%27NC_073232.2%27%2C 0%2C 150804130%29,%28%27NC_073233.2%27%2C 0%2C 147876701%29,%28%27NC_073234.2%27%2C 0%2C 154228409%29,%28%27NC_073235.2%27%2C 0%2C 150248535%29,%28%27NC_073236.2%27%2C 0%2C 145906006%29,%28%27NC_073237.2%27%2C 0%2C 134695396%29,%28%27NC_073238.2%27%2C 0%2C 132018348%29,%28%27NC_073239.2%27%2C 0%2C 131692671%29,%28%27NC_073240.2%27%2C 0%2C 107915467%29,%28%27NC_073241.2%27%2C 0%2C 116054869%29,%28%27NC_073242.2%27%2C 0%2C 131347499%29,%28%27NC_073243.2%27%2C 0%2C 120452965%29,%28%27NC_073244.2%27%2C 0%2C 80312928%29,%28%27NC_073245.2%27%2C 0%2C 84443219%29,%28%27NC_073246.2%27%2C 0%2C 59507314%29,%28%27NC_073247.2%27%2C 0%2C 177558554%29,%28%27NC_073248.2%27%2C 0%2C 67405748%29,%28%27NC_086017.1%27%2C 0%2C 215253457%29,%28%27NC_086018.1%27%2C 0%2C 54769797%29
##sequence-region NC_073244.2 1 80312928
NC_073244.2	annotation	remark	1	80312928	.	.	.	gff-version=3;sequence-region=%28%27NC_011120.1%27%2C 0%2C 16412%29,%28%27NC_073224.2%27%2C 0%2C 243847345%29,%28%27NC_073227.2%27%2C 0%2C 215373162%29,%28%27NC_073228.2%27%2C 0%2C 195332687%29,%28%27NC_073229.2%27%2C 0%2C 199452338%29,%28%27NC_073230.2%27%2C 0%2C 170803427%29,%28%27NC_073231.2%27%2C 0%2C 158533252%29,%28%27NC_073232.2%27%2C 0%2C 150804130%29,%28%27NC_073233.2%27%2C 0%2C 147876701%29,%28%27NC_073234.2%27%2C 0%2C 154228409%29,%28%27NC_073235.2%27%2C 0%2C 150248535%29,%28%27NC_073236.2%27%2C 0%2C 145906006%29,%28%27NC_073237.2%27%2C 0%2C 134695396%29,%28%27NC_073238.2%27%2C 0%2C 132018348%29,%28%27NC_073239.2%27%2C 0%2C 131692671%29,%28%27NC_073240.2%27%2C 0%2C 107915467%29,%28%27NC_073241.2%27%2C 0%2C 116054869%29,%28%27NC_073242.2%27%2C 0%2C 131347499%29,%28%27NC_073243.2%27%2C 0%2C 120452965%29,%28%27NC_073244.2%27%2C 0%2C 80312928%29,%28%27NC_073245.2%27%2C 0%2C 84443219%29,%28%27NC_073246.2%27%2C 0%2C 59507314%29,%28%27NC_073247.2%27%2C 0%2C 177558554%29,%28%27NC_073248.2%27%2C 0%2C 67405748%29,%28%27NC_086017.1%27%2C 0%2C 215253457%29,%28%27NC_086018.1%27%2C 0%2C 54769797%29
##sequence-region NC_073245.2 1 84443219
NC_073245.2	annotation	remark	1	84443219	.	.	.	gff-version=3;sequence-region=%28%27NC_011120.1%27%2C 0%2C 16412%29,%28%27NC_073224.2%27%2C 0%2C 243847345%29,%28%27NC_073227.2%27%2C 0%2C 215373162%29,%28%27NC_073228.2%27%2C 0%2C 195332687%29,%28%27NC_073229.2%27%2C 0%2C 199452338%29,%28%27NC_073230.2%27%2C 0%2C 170803427%29,%28%27NC_073231.2%27%2C 0%2C 158533252%29,%28%27NC_073232.2%27%2C 0%2C 150804130%29,%28%27NC_073233.2%27%2C 0%2C 147876701%29,%28%27NC_073234.2%27%2C 0%2C 154228409%29,%28%27NC_073235.2%27%2C 0%2C 150248535%29,%28%27NC_073236.2%27%2C 0%2C 145906006%29,%28%27NC_073237.2%27%2C 0%2C 134695396%29,%28%27NC_073238.2%27%2C 0%2C 132018348%29,%28%27NC_073239.2%27%2C 0%2C 131692671%29,%28%27NC_073240.2%27%2C 0%2C 107915467%29,%28%27NC_073241.2%27%2C 0%2C 116054869%29,%28%27NC_073242.2%27%2C 0%2C 131347499%29,%28%27NC_073243.2%27%2C 0%2C 120452965%29,%28%27NC_073244.2%27%2C 0%2C 80312928%29,%28%27NC_073245.2%27%2C 0%2C 84443219%29,%28%27NC_073246.2%27%2C 0%2C 59507314%29,%28%27NC_073247.2%27%2C 0%2C 177558554%29,%28%27NC_073248.2%27%2C 0%2C 67405748%29,%28%27NC_086017.1%27%2C 0%2C 215253457%29,%28%27NC_086018.1%27%2C 0%2C 54769797%29
##sequence-region NC_073246.2 1 59507314
NC_073246.2	annotation	remark	1	59507314	.	.	.	gff-version=3;sequence-region=%28%27NC_011120.1%27%2C 0%2C 16412%29,%28%27NC_073224.2%27%2C 0%2C 243847345%29,%28%27NC_073227.2%27%2C 0%2C 215373162%29,%28%27NC_073228.2%27%2C 0%2C 195332687%29,%28%27NC_073229.2%27%2C 0%2C 199452338%29,%28%27NC_073230.2%27%2C 0%2C 170803427%29,%28%27NC_073231.2%27%2C 0%2C 158533252%29,%28%27NC_073232.2%27%2C 0%2C 150804130%29,%28%27NC_073233.2%27%2C 0%2C 147876701%29,%28%27NC_073234.2%27%2C 0%2C 154228409%29,%28%27NC_073235.2%27%2C 0%2C 150248535%29,%28%27NC_073236.2%27%2C 0%2C 145906006%29,%28%27NC_073237.2%27%2C 0%2C 134695396%29,%28%27NC_073238.2%27%2C 0%2C 132018348%29,%28%27NC_073239.2%27%2C 0%2C 131692671%29,%28%27NC_073240.2%27%2C 0%2C 107915467%29,%28%27NC_073241.2%27%2C 0%2C 116054869%29,%28%27NC_073242.2%27%2C 0%2C 131347499%29,%28%27NC_073243.2%27%2C 0%2C 120452965%29,%28%27NC_073244.2%27%2C 0%2C 80312928%29,%28%27NC_073245.2%27%2C 0%2C 84443219%29,%28%27NC_073246.2%27%2C 0%2C 59507314%29,%28%27NC_073247.2%27%2C 0%2C 177558554%29,%28%27NC_073248.2%27%2C 0%2C 67405748%29,%28%27NC_086017.1%27%2C 0%2C 215253457%29,%28%27NC_086018.1%27%2C 0%2C 54769797%29
##sequence-region NC_073247.2 1 177558554
NC_073247.2	annotation	remark	1	177558554	.	.	.	gff-version=3;sequence-region=%28%27NC_011120.1%27%2C 0%2C 16412%29,%28%27NC_073224.2%27%2C 0%2C 243847345%29,%28%27NC_073227.2%27%2C 0%2C 215373162%29,%28%27NC_073228.2%27%2C 0%2C 195332687%29,%28%27NC_073229.2%27%2C 0%2C 199452338%29,%28%27NC_073230.2%27%2C 0%2C 170803427%29,%28%27NC_073231.2%27%2C 0%2C 158533252%29,%28%27NC_073232.2%27%2C 0%2C 150804130%29,%28%27NC_073233.2%27%2C 0%2C 147876701%29,%28%27NC_073234.2%27%2C 0%2C 154228409%29,%28%27NC_073235.2%27%2C 0%2C 150248535%29,%28%27NC_073236.2%27%2C 0%2C 145906006%29,%28%27NC_073237.2%27%2C 0%2C 134695396%29,%28%27NC_073238.2%27%2C 0%2C 132018348%29,%28%27NC_073239.2%27%2C 0%2C 131692671%29,%28%27NC_073240.2%27%2C 0%2C 107915467%29,%28%27NC_073241.2%27%2C 0%2C 116054869%29,%28%27NC_073242.2%27%2C 0%2C 131347499%29,%28%27NC_073243.2%27%2C 0%2C 120452965%29,%28%27NC_073244.2%27%2C 0%2C 80312928%29,%28%27NC_073245.2%27%2C 0%2C 84443219%29,%28%27NC_073246.2%27%2C 0%2C 59507314%29,%28%27NC_073247.2%27%2C 0%2C 177558554%29,%28%27NC_073248.2%27%2C 0%2C 67405748%29,%28%27NC_086017.1%27%2C 0%2C 215253457%29,%28%27NC_086018.1%27%2C 0%2C 54769797%29
##sequence-region NC_073248.2 1 67405748
NC_073248.2	annotation	remark	1	67405748	.	.	.	gff-version=3;sequence-region=%28%27NC_011120.1%27%2C 0%2C 16412%29,%28%27NC_073224.2%27%2C 0%2C 243847345%29,%28%27NC_073227.2%27%2C 0%2C 215373162%29,%28%27NC_073228.2%27%2C 0%2C 195332687%29,%28%27NC_073229.2%27%2C 0%2C 199452338%29,%28%27NC_073230.2%27%2C 0%2C 170803427%29,%28%27NC_073231.2%27%2C 0%2C 158533252%29,%28%27NC_073232.2%27%2C 0%2C 150804130%29,%28%27NC_073233.2%27%2C 0%2C 147876701%29,%28%27NC_073234.2%27%2C 0%2C 154228409%29,%28%27NC_073235.2%27%2C 0%2C 150248535%29,%28%27NC_073236.2%27%2C 0%2C 145906006%29,%28%27NC_073237.2%27%2C 0%2C 134695396%29,%28%27NC_073238.2%27%2C 0%2C 132018348%29,%28%27NC_073239.2%27%2C 0%2C 131692671%29,%28%27NC_073240.2%27%2C 0%2C 107915467%29,%28%27NC_073241.2%27%2C 0%2C 116054869%29,%28%27NC_073242.2%27%2C 0%2C 131347499%29,%28%27NC_073243.2%27%2C 0%2C 120452965%29,%28%27NC_073244.2%27%2C 0%2C 80312928%29,%28%27NC_073245.2%27%2C 0%2C 84443219%29,%28%27NC_073246.2%27%2C 0%2C 59507314%29,%28%27NC_073247.2%27%2C 0%2C 177558554%29,%28%27NC_073248.2%27%2C 0%2C 67405748%29,%28%27NC_086017.1%27%2C 0%2C 215253457%29,%28%27NC_086018.1%27%2C 0%2C 54769797%29
NC_073248.2	BestRefSeq	gene	17252746	17254618	.	+	.	Dbxref=GeneID:129530294;ID=gene-LOC129530294;Name=LOC129530294;description=heat shock transcription factor%2C Y-linked-like;gbkey=Gene;gene=LOC129530294;gene_biotype=protein_coding
NC_073248.2	BestRefSeq	mRNA	17252746	17254618	.	+	.	Dbxref=GeneID:129530294,GenBank:NM_001425368.1;ID=rna-NM_001425368.1;Name=NM_001425368.1;Parent=gene-LOC129530294;gbkey=mRNA;gene=LOC129530294;product=heat shock transcription factor%2C Y-linked-like;transcript_id=NM_001425368.1
NC_073248.2	BestRefSeq	exon	17252746	17253326	.	+	.	Dbxref=GeneID:129530294,GenBank:NM_001425368.1;ID=exon-NM_001425368.1-1;Parent=rna-NM_001425368.1;gbkey=mRNA;gene=LOC129530294;product=heat shock transcription factor%2C Y-linked-like;transcript_id=NM_001425368.1
NC_073248.2	BestRefSeq	exon	17253806	17254618	.	+	.	Dbxref=GeneID:129530294,GenBank:NM_001425368.1;ID=exon-NM_001425368.1-2;Parent=rna-NM_001425368.1;gbkey=mRNA;gene=LOC129530294;product=heat shock transcription factor%2C Y-linked-like;transcript_id=NM_001425368.1
NC_073248.2	BestRefSeq	CDS	17252814	17253326	.	+	0	Dbxref=GeneID:129530294,GenBank:NP_001412297.1;ID=cds-NP_001412297.1;Name=NP_001412297.1;Parent=rna-NM_001425368.1;gbkey=CDS;gene=LOC129530294;product=heat shock transcription factor%2C Y-linked-like;protein_id=NP_001412297.1
NC_073248.2	BestRefSeq	CDS	17253806	17253979	.	+	0	Dbxref=GeneID:129530294,GenBank:NP_001412297.1;ID=cds-NP_001412297.1;Name=NP_001412297.1;Parent=rna-NM_001425368.1;gbkey=CDS;gene=LOC129530294;product=heat shock transcription factor%2C Y-linked-like;protein_id=NP_001412297.1
NC_073248.2	BestRefSeq	gene	17487915	17489787	.	-	.	Dbxref=GeneID:129530295;ID=gene-LOC129530295;Name=LOC129530295;description=heat shock transcription factor%2C Y-linked-like;gbkey=Gene;gene=LOC129530295;gene_biotype=protein_coding
NC_073248.2	BestRefSeq	mRNA	17487915	17489787	.	-	.	Dbxref=GeneID:129530295,GenBank:NM_001425380.1;ID=rna-NM_001425380.1;Name=NM_001425380.1;Parent=gene-LOC129530295;gbkey=mRNA;gene=LOC129530295;product=heat shock transcription factor%2C Y-linked-like;transcript_id=NM_001425380.1
NC_073248.2	BestRefSeq	exon	17489207	17489787	.	-	.	Dbxref=GeneID:129530295,GenBank:NM_001425380.1;ID=exon-NM_001425380.1-1;Parent=rna-NM_001425380.1;gbkey=mRNA;gene=LOC129530295;product=heat shock transcription factor%2C Y-linked-like;transcript_id=NM_001425380.1
NC_073248.2	BestRefSeq	exon	17487915	17488727	.	-	.	Dbxref=GeneID:129530295,GenBank:NM_001425380.1;ID=exon-NM_001425380.1-2;Parent=rna-NM_001425380.1;gbkey=mRNA;gene=LOC129530295;product=heat shock transcription factor%2C Y-linked-like;transcript_id=NM_001425380.1
NC_073248.2	BestRefSeq	CDS	17489207	17489719	.	-	0	Dbxref=GeneID:129530295,GenBank:NP_001412309.1;ID=cds-NP_001412309.1;Name=NP_001412309.1;Parent=rna-NM_001425380.1;gbkey=CDS;gene=LOC129530295;product=heat shock transcription factor%2C Y-linked-like;protein_id=NP_001412309.1
NC_073248.2	BestRefSeq	CDS	17488554	17488727	.	-	0	Dbxref=GeneID:129530295,GenBank:NP_001412309.1;ID=cds-NP_001412309.1;Name=NP_001412309.1;Parent=rna-NM_001425380.1;gbkey=CDS;gene=LOC129530295;product=heat shock transcription factor%2C Y-linked-like;protein_id=NP_001412309.1
NC_073248.2	BestRefSeq	gene	18802999	18804871	.	+	.	Dbxref=GeneID:129530237;ID=gene-LOC129530237;Name=LOC129530237;description=heat shock transcription factor%2C Y-linked-like;gbkey=Gene;gene=LOC129530237;gene_biotype=protein_coding
NC_073248.2	BestRefSeq	mRNA	18802999	18804871	.	+	.	Dbxref=GeneID:129530237,GenBank:NM_001425369.1;ID=rna-NM_001425369.1;Name=NM_001425369.1;Parent=gene-LOC129530237;gbkey=mRNA;gene=LOC129530237;product=heat shock transcription factor%2C Y-linked-like;transcript_id=NM_001425369.1
NC_073248.2	BestRefSeq	exon	18802999	18803579	.	+	.	Dbxref=GeneID:129530237,GenBank:NM_001425369.1;ID=exon-NM_001425369.1-1;Parent=rna-NM_001425369.1;gbkey=mRNA;gene=LOC129530237;product=heat shock transcription factor%2C Y-linked-like;transcript_id=NM_001425369.1
NC_073248.2	BestRefSeq	exon	18804059	18804871	.	+	.	Dbxref=GeneID:129530237,GenBank:NM_001425369.1;ID=exon-NM_001425369.1-2;Parent=rna-NM_001425369.1;gbkey=mRNA;gene=LOC129530237;product=heat shock transcription factor%2C Y-linked-like;transcript_id=NM_001425369.1
NC_073248.2	BestRefSeq	CDS	18803067	18803579	.	+	0	Dbxref=GeneID:129530237,GenBank:NP_001412298.1;ID=cds-NP_001412298.1;Name=NP_001412298.1;Parent=rna-NM_001425369.1;gbkey=CDS;gene=LOC129530237;product=heat shock transcription factor%2C Y-linked-like;protein_id=NP_001412298.1
NC_073248.2	BestRefSeq	CDS	18804059	18804232	.	+	0	Dbxref=GeneID:129530237,GenBank:NP_001412298.1;ID=cds-NP_001412298.1;Name=NP_001412298.1;Parent=rna-NM_001425369.1;gbkey=CDS;gene=LOC129530237;product=heat shock transcription factor%2C Y-linked-like;protein_id=NP_001412298.1
NC_073248.2	BestRefSeq	gene	19044257	19046129	.	-	.	Dbxref=GeneID:129530236;ID=gene-LOC129530236;Name=LOC129530236;description=heat shock transcription factor%2C Y-linked-like;gbkey=Gene;gene=LOC129530236;gene_biotype=protein_coding
NC_073248.2	BestRefSeq	mRNA	19044257	19046129	.	-	.	Dbxref=GeneID:129530236,GenBank:NM_001425370.1;ID=rna-NM_001425370.1;Name=NM_001425370.1;Parent=gene-LOC129530236;gbkey=mRNA;gene=LOC129530236;product=heat shock transcription factor%2C Y-linked-like;transcript_id=NM_001425370.1
NC_073248.2	BestRefSeq	exon	19045549	19046129	.	-	.	Dbxref=GeneID:129530236,GenBank:NM_001425370.1;ID=exon-NM_001425370.1-1;Parent=rna-NM_001425370.1;gbkey=mRNA;gene=LOC129530236;product=heat shock transcription factor%2C Y-linked-like;transcript_id=NM_001425370.1
NC_073248.2	BestRefSeq	exon	19044257	19045069	.	-	.	Dbxref=GeneID:129530236,GenBank:NM_001425370.1;ID=exon-NM_001425370.1-2;Parent=rna-NM_001425370.1;gbkey=mRNA;gene=LOC129530236;product=heat shock transcription factor%2C Y-linked-like;transcript_id=NM_001425370.1
NC_073248.2	BestRefSeq	CDS	19045549	19046061	.	-	0	Dbxref=GeneID:129530236,GenBank:NP_001412299.1;ID=cds-NP_001412299.1;Name=NP_001412299.1;Parent=rna-NM_001425370.1;gbkey=CDS;gene=LOC129530236;product=heat shock transcription factor%2C Y-linked-like;protein_id=NP_001412299.1
NC_073248.2	BestRefSeq	CDS	19044896	19045069	.	-	0	Dbxref=GeneID:129530236,GenBank:NP_001412299.1;ID=cds-NP_001412299.1;Name=NP_001412299.1;Parent=rna-NM_001425370.1;gbkey=CDS;gene=LOC129530236;product=heat shock transcription factor%2C Y-linked-like;protein_id=NP_001412299.1
NC_073248.2	BestRefSeq	gene	41620825	41622696	.	+	.	Dbxref=GeneID:129530208;ID=gene-LOC129530208;Name=LOC129530208;description=heat shock transcription factor%2C Y-linked-like;gbkey=Gene;gene=LOC129530208;gene_biotype=protein_coding
NC_073248.2	BestRefSeq	mRNA	41620825	41622696	.	+	.	Dbxref=GeneID:129530208,GenBank:NM_001425372.1;ID=rna-NM_001425372.1;Name=NM_001425372.1;Parent=gene-LOC129530208;gbkey=mRNA;gene=LOC129530208;product=heat shock transcription factor%2C Y-linked-like;transcript_id=NM_001425372.1
NC_073248.2	BestRefSeq	exon	41620825	41621405	.	+	.	Dbxref=GeneID:129530208,GenBank:NM_001425372.1;ID=exon-NM_001425372.1-1;Parent=rna-NM_001425372.1;gbkey=mRNA;gene=LOC129530208;product=heat shock transcription factor%2C Y-linked-like;transcript_id=NM_001425372.1
NC_073248.2	BestRefSeq	exon	41621885	41622696	.	+	.	Dbxref=GeneID:129530208,GenBank:NM_001425372.1;ID=exon-NM_001425372.1-2;Parent=rna-NM_001425372.1;gbkey=mRNA;gene=LOC129530208;product=heat shock transcription factor%2C Y-linked-like;transcript_id=NM_001425372.1
NC_073248.2	BestRefSeq	CDS	41620893	41621405	.	+	0	Dbxref=GeneID:129530208,GenBank:NP_001412301.1;ID=cds-NP_001412301.1;Name=NP_001412301.1;Parent=rna-NM_001425372.1;gbkey=CDS;gene=LOC129530208;product=heat shock transcription factor%2C Y-linked-like;protein_id=NP_001412301.1
NC_073248.2	BestRefSeq	CDS	41621885	41622058	.	+	0	Dbxref=GeneID:129530208,GenBank:NP_001412301.1;ID=cds-NP_001412301.1;Name=NP_001412301.1;Parent=rna-NM_001425372.1;gbkey=CDS;gene=LOC129530208;product=heat shock transcription factor%2C Y-linked-like;protein_id=NP_001412301.1
##sequence-region NC_086017.1 1 215253457
NC_086017.1	annotation	remark	1	215253457	.	.	.	gff-version=3;sequence-region=%28%27NC_011120.1%27%2C 0%2C 16412%29,%28%27NC_073224.2%27%2C 0%2C 243847345%29,%28%27NC_073227.2%27%2C 0%2C 215373162%29,%28%27NC_073228.2%27%2C 0%2C 195332687%29,%28%27NC_073229.2%27%2C 0%2C 199452338%29,%28%27NC_073230.2%27%2C 0%2C 170803427%29,%28%27NC_073231.2%27%2C 0%2C 158533252%29,%28%27NC_073232.2%27%2C 0%2C 150804130%29,%28%27NC_073233.2%27%2C 0%2C 147876701%29,%28%27NC_073234.2%27%2C 0%2C 154228409%29,%28%27NC_073235.2%27%2C 0%2C 150248535%29,%28%27NC_073236.2%27%2C 0%2C 145906006%29,%28%27NC_073237.2%27%2C 0%2C 134695396%29,%28%27NC_073238.2%27%2C 0%2C 132018348%29,%28%27NC_073239.2%27%2C 0%2C 131692671%29,%28%27NC_073240.2%27%2C 0%2C 107915467%29,%28%27NC_073241.2%27%2C 0%2C 116054869%29,%28%27NC_073242.2%27%2C 0%2C 131347499%29,%28%27NC_073243.2%27%2C 0%2C 120452965%29,%28%27NC_073244.2%27%2C 0%2C 80312928%29,%28%27NC_073245.2%27%2C 0%2C 84443219%29,%28%27NC_073246.2%27%2C 0%2C 59507314%29,%28%27NC_073247.2%27%2C 0%2C 177558554%29,%28%27NC_073248.2%27%2C 0%2C 67405748%29,%28%27NC_086017.1%27%2C 0%2C 215253457%29,%28%27NC_086018.1%27%2C 0%2C 54769797%29
##sequence-region NC_086018.1 1 54769797
NC_086018.1	annotation	remark	1	54769797	.	.	.	gff-version=3;sequence-region=%28%27NC_011120.1%27%2C 0%2C 16412%29,%28%27NC_073224.2%27%2C 0%2C 243847345%29,%28%27NC_073227.2%27%2C 0%2C 215373162%29,%28%27NC_073228.2%27%2C 0%2C 195332687%29,%28%27NC_073229.2%27%2C 0%2C 199452338%29,%28%27NC_073230.2%27%2C 0%2C 170803427%29,%28%27NC_073231.2%27%2C 0%2C 158533252%29,%28%27NC_073232.2%27%2C 0%2C 150804130%29,%28%27NC_073233.2%27%2C 0%2C 147876701%29,%28%27NC_073234.2%27%2C 0%2C 154228409%29,%28%27NC_073235.2%27%2C 0%2C 150248535%29,%28%27NC_073236.2%27%2C 0%2C 145906006%29,%28%27NC_073237.2%27%2C 0%2C 134695396%29,%28%27NC_073238.2%27%2C 0%2C 132018348%29,%28%27NC_073239.2%27%2C 0%2C 131692671%29,%28%27NC_073240.2%27%2C 0%2C 107915467%29,%28%27NC_073241.2%27%2C 0%2C 116054869%29,%28%27NC_073242.2%27%2C 0%2C 131347499%29,%28%27NC_073243.2%27%2C 0%2C 120452965%29,%28%27NC_073244.2%27%2C 0%2C 80312928%29,%28%27NC_073245.2%27%2C 0%2C 84443219%29,%28%27NC_073246.2%27%2C 0%2C 59507314%29,%28%27NC_073247.2%27%2C 0%2C 177558554%29,%28%27NC_073248.2%27%2C 0%2C 67405748%29,%28%27NC_086017.1%27%2C 0%2C 215253457%29,%28%27NC_086018.1%27%2C 0%2C 54769797%29
```
