## Additional Files for "How and why multicopy genes survive on the human Y chromosome": GorGor_subset_annotation_GCF_029281585.2_genomic.protcoding_singletrans_RBMY.gff

```
##gff-version 3
##sequence-region NC_011120.1 1 16412
NC_011120.1	annotation	remark	1	16412	.	.	.	gff-version=3;sequence-region=%28%27NC_011120.1%27%2C 0%2C 16412%29,%28%27NC_073224.2%27%2C 0%2C 243847345%29,%28%27NC_073227.2%27%2C 0%2C 215373162%29,%28%27NC_073228.2%27%2C 0%2C 195332687%29,%28%27NC_073229.2%27%2C 0%2C 199452338%29,%28%27NC_073230.2%27%2C 0%2C 170803427%29,%28%27NC_073231.2%27%2C 0%2C 158533252%29,%28%27NC_073232.2%27%2C 0%2C 150804130%29,%28%27NC_073233.2%27%2C 0%2C 147876701%29,%28%27NC_073234.2%27%2C 0%2C 154228409%29,%28%27NC_073235.2%27%2C 0%2C 150248535%29,%28%27NC_073236.2%27%2C 0%2C 145906006%29,%28%27NC_073237.2%27%2C 0%2C 134695396%29,%28%27NC_073238.2%27%2C 0%2C 132018348%29,%28%27NC_073239.2%27%2C 0%2C 131692671%29,%28%27NC_073240.2%27%2C 0%2C 107915467%29,%28%27NC_073241.2%27%2C 0%2C 116054869%29,%28%27NC_073242.2%27%2C 0%2C 131347499%29,%28%27NC_073243.2%27%2C 0%2C 120452965%29,%28%27NC_073244.2%27%2C 0%2C 80312928%29,%28%27NC_073245.2%27%2C 0%2C 84443219%29,%28%27NC_073246.2%27%2C 0%2C 59507314%29,%28%27NC_073247.2%27%2C 0%2C 177558554%29,%28%27NC_073248.2%27%2C 0%2C 67405748%29,%28%27NC_086017.1%27%2C 0%2C 215253457%29,%28%27NC_086018.1%27%2C 0%2C 54769797%29
##sequence-region NC_073224.2 1 243847345
NC_073224.2	annotation	remark	1	243847345	.	.	.	gff-version=3;sequence-region=%28%27NC_011120.1%27%2C 0%2C 16412%29,%28%27NC_073224.2%27%2C 0%2C 243847345%29,%28%27NC_073227.2%27%2C 0%2C 215373162%29,%28%27NC_073228.2%27%2C 0%2C 195332687%29,%28%27NC_073229.2%27%2C 0%2C 199452338%29,%28%27NC_073230.2%27%2C 0%2C 170803427%29,%28%27NC_073231.2%27%2C 0%2C 158533252%29,%28%27NC_073232.2%27%2C 0%2C 150804130%29,%28%27NC_073233.2%27%2C 0%2C 147876701%29,%28%27NC_073234.2%27%2C 0%2C 154228409%29,%28%27NC_073235.2%27%2C 0%2C 150248535%29,%28%27NC_073236.2%27%2C 0%2C 145906006%29,%28%27NC_073237.2%27%2C 0%2C 134695396%29,%28%27NC_073238.2%27%2C 0%2C 132018348%29,%28%27NC_073239.2%27%2C 0%2C 131692671%29,%28%27NC_073240.2%27%2C 0%2C 107915467%29,%28%27NC_073241.2%27%2C 0%2C 116054869%29,%28%27NC_073242.2%27%2C 0%2C 131347499%29,%28%27NC_073243.2%27%2C 0%2C 120452965%29,%28%27NC_073244.2%27%2C 0%2C 80312928%29,%28%27NC_073245.2%27%2C 0%2C 84443219%29,%28%27NC_073246.2%27%2C 0%2C 59507314%29,%28%27NC_073247.2%27%2C 0%2C 177558554%29,%28%27NC_073248.2%27%2C 0%2C 67405748%29,%28%27NC_086017.1%27%2C 0%2C 215253457%29,%28%27NC_086018.1%27%2C 0%2C 54769797%29
NC_073224.2	Gnomon	gene	124585573	124587572	.	-	.	Dbxref=GeneID:101140955;ID=gene-LOC101140955;Name=LOC101140955;description=RNA-binding motif protein%2C X chromosome-like;gbkey=Gene;gene=LOC101140955;gene_biotype=protein_coding
NC_073224.2	Gnomon	mRNA	124585573	124587572	.	-	.	Dbxref=GeneID:101140955,GenBank:XM_019039984.4;ID=rna-XM_019039984.4;Name=XM_019039984.4;Parent=gene-LOC101140955;experiment=COORDINATES: polyA evidence %5BECO:0006239%5D;gbkey=mRNA;gene=LOC101140955;model_evidence=Supporting evidence includes similarity to: 27 Proteins%2C 9 long SRA reads;product=RNA-binding motif protein%2C X chromosome-like;transcript_id=XM_019039984.4
NC_073224.2	Gnomon	exon	124585573	124587572	.	-	.	Dbxref=GeneID:101140955,GenBank:XM_019039984.4;ID=exon-XM_019039984.4-1;Parent=rna-XM_019039984.4;experiment=COORDINATES: polyA evidence %5BECO:0006239%5D;gbkey=mRNA;gene=LOC101140955;product=RNA-binding motif protein%2C X chromosome-like;transcript_id=XM_019039984.4
NC_073224.2	Gnomon	CDS	124586253	124587428	.	-	0	Dbxref=GeneID:101140955,GenBank:XP_018895529.3;ID=cds-XP_018895529.3;Name=XP_018895529.3;Note=The sequence of the model RefSeq protein was modified relative to this genomic sequence to represent the inferred CDS: substituted 1 base at 1 genomic stop codon;Parent=rna-XM_019039984.4;gbkey=CDS;gene=LOC101140955;product=LOW QUALITY PROTEIN: RNA-binding motif protein%2C X chromosome-like;protein_id=XP_018895529.3;transl_except=%28pos:complement%28124586844..124586846%29%2Caa:Other%29
NC_073224.2	Gnomon	gene	150982353	150995819	.	+	.	Dbxref=GeneID:109023046;ID=gene-RBMXL1;Name=RBMXL1;description=RBMX like 1;gbkey=Gene;gene=RBMXL1;gene_biotype=protein_coding
NC_073224.2	Gnomon	mRNA	150982353	150995819	.	+	.	Dbxref=GeneID:109023046,GenBank:XM_004026096.5;ID=rna-XM_004026096.5;Name=XM_004026096.5;Parent=gene-RBMXL1;experiment=COORDINATES: polyA evidence %5BECO:0006239%5D;gbkey=mRNA;gene=RBMXL1;model_evidence=Supporting evidence includes similarity to: 1 mRNA%2C 19 Proteins%2C 243 long SRA reads;product=RBMX like 1;transcript_id=XM_004026096.5
NC_073224.2	Gnomon	exon	150982353	150982639	.	+	.	Dbxref=GeneID:109023046,GenBank:XM_004026096.5;ID=exon-XM_004026096.5-1;Parent=rna-XM_004026096.5;experiment=COORDINATES: polyA evidence %5BECO:0006239%5D;gbkey=mRNA;gene=RBMXL1;product=RBMX like 1;transcript_id=XM_004026096.5
NC_073224.2	Gnomon	exon	150991196	150995819	.	+	.	Dbxref=GeneID:109023046,GenBank:XM_004026096.5;ID=exon-XM_004026096.5-2;Parent=rna-XM_004026096.5;experiment=COORDINATES: polyA evidence %5BECO:0006239%5D;gbkey=mRNA;gene=RBMXL1;product=RBMX like 1;transcript_id=XM_004026096.5
NC_073224.2	Gnomon	CDS	150991438	150992613	.	+	0	Dbxref=GeneID:109023046,GenBank:XP_004026145.1;ID=cds-XP_004026145.1;Name=XP_004026145.1;Parent=rna-XM_004026096.5;gbkey=CDS;gene=RBMXL1;product=RNA binding motif protein%2C X-linked-like-1;protein_id=XP_004026145.1
NC_073224.2	Gnomon	gene	150982353	150995819	.	+	.	Dbxref=GeneID:109023046;ID=gene-RBMXL1;Name=RBMXL1;description=RBMX like 1;gbkey=Gene;gene=RBMXL1;gene_biotype=protein_coding
NC_073224.2	Gnomon	mRNA	150982353	150995819	.	+	.	Dbxref=GeneID:109023046,GenBank:XM_004026096.5;ID=rna-XM_004026096.5;Name=XM_004026096.5;Parent=gene-RBMXL1;experiment=COORDINATES: polyA evidence %5BECO:0006239%5D;gbkey=mRNA;gene=RBMXL1;model_evidence=Supporting evidence includes similarity to: 1 mRNA%2C 19 Proteins%2C 243 long SRA reads;product=RBMX like 1;transcript_id=XM_004026096.5
NC_073224.2	Gnomon	exon	150982353	150982639	.	+	.	Dbxref=GeneID:109023046,GenBank:XM_004026096.5;ID=exon-XM_004026096.5-1;Parent=rna-XM_004026096.5;experiment=COORDINATES: polyA evidence %5BECO:0006239%5D;gbkey=mRNA;gene=RBMXL1;product=RBMX like 1;transcript_id=XM_004026096.5
NC_073224.2	Gnomon	exon	150991196	150995819	.	+	.	Dbxref=GeneID:109023046,GenBank:XM_004026096.5;ID=exon-XM_004026096.5-2;Parent=rna-XM_004026096.5;experiment=COORDINATES: polyA evidence %5BECO:0006239%5D;gbkey=mRNA;gene=RBMXL1;product=RBMX like 1;transcript_id=XM_004026096.5
NC_073224.2	Gnomon	CDS	150991438	150992613	.	+	0	Dbxref=GeneID:109023046,GenBank:XP_004026145.1;ID=cds-XP_004026145.1;Name=XP_004026145.1;Parent=rna-XM_004026096.5;gbkey=CDS;gene=RBMXL1;product=RNA binding motif protein%2C X-linked-like-1;protein_id=XP_004026145.1
##sequence-region NC_073227.2 1 215373162
NC_073227.2	annotation	remark	1	215373162	.	.	.	gff-version=3;sequence-region=%28%27NC_011120.1%27%2C 0%2C 16412%29,%28%27NC_073224.2%27%2C 0%2C 243847345%29,%28%27NC_073227.2%27%2C 0%2C 215373162%29,%28%27NC_073228.2%27%2C 0%2C 195332687%29,%28%27NC_073229.2%27%2C 0%2C 199452338%29,%28%27NC_073230.2%27%2C 0%2C 170803427%29,%28%27NC_073231.2%27%2C 0%2C 158533252%29,%28%27NC_073232.2%27%2C 0%2C 150804130%29,%28%27NC_073233.2%27%2C 0%2C 147876701%29,%28%27NC_073234.2%27%2C 0%2C 154228409%29,%28%27NC_073235.2%27%2C 0%2C 150248535%29,%28%27NC_073236.2%27%2C 0%2C 145906006%29,%28%27NC_073237.2%27%2C 0%2C 134695396%29,%28%27NC_073238.2%27%2C 0%2C 132018348%29,%28%27NC_073239.2%27%2C 0%2C 131692671%29,%28%27NC_073240.2%27%2C 0%2C 107915467%29,%28%27NC_073241.2%27%2C 0%2C 116054869%29,%28%27NC_073242.2%27%2C 0%2C 131347499%29,%28%27NC_073243.2%27%2C 0%2C 120452965%29,%28%27NC_073244.2%27%2C 0%2C 80312928%29,%28%27NC_073245.2%27%2C 0%2C 84443219%29,%28%27NC_073246.2%27%2C 0%2C 59507314%29,%28%27NC_073247.2%27%2C 0%2C 177558554%29,%28%27NC_073248.2%27%2C 0%2C 67405748%29,%28%27NC_086017.1%27%2C 0%2C 215253457%29,%28%27NC_086018.1%27%2C 0%2C 54769797%29
##sequence-region NC_073228.2 1 195332687
NC_073228.2	annotation	remark	1	195332687	.	.	.	gff-version=3;sequence-region=%28%27NC_011120.1%27%2C 0%2C 16412%29,%28%27NC_073224.2%27%2C 0%2C 243847345%29,%28%27NC_073227.2%27%2C 0%2C 215373162%29,%28%27NC_073228.2%27%2C 0%2C 195332687%29,%28%27NC_073229.2%27%2C 0%2C 199452338%29,%28%27NC_073230.2%27%2C 0%2C 170803427%29,%28%27NC_073231.2%27%2C 0%2C 158533252%29,%28%27NC_073232.2%27%2C 0%2C 150804130%29,%28%27NC_073233.2%27%2C 0%2C 147876701%29,%28%27NC_073234.2%27%2C 0%2C 154228409%29,%28%27NC_073235.2%27%2C 0%2C 150248535%29,%28%27NC_073236.2%27%2C 0%2C 145906006%29,%28%27NC_073237.2%27%2C 0%2C 134695396%29,%28%27NC_073238.2%27%2C 0%2C 132018348%29,%28%27NC_073239.2%27%2C 0%2C 131692671%29,%28%27NC_073240.2%27%2C 0%2C 107915467%29,%28%27NC_073241.2%27%2C 0%2C 116054869%29,%28%27NC_073242.2%27%2C 0%2C 131347499%29,%28%27NC_073243.2%27%2C 0%2C 120452965%29,%28%27NC_073244.2%27%2C 0%2C 80312928%29,%28%27NC_073245.2%27%2C 0%2C 84443219%29,%28%27NC_073246.2%27%2C 0%2C 59507314%29,%28%27NC_073247.2%27%2C 0%2C 177558554%29,%28%27NC_073248.2%27%2C 0%2C 67405748%29,%28%27NC_086017.1%27%2C 0%2C 215253457%29,%28%27NC_086018.1%27%2C 0%2C 54769797%29
NC_073228.2	Gnomon	gene	34372790	34800535	.	-	.	Dbxref=GeneID:101146974;ID=gene-MSI2;Name=MSI2;description=musashi RNA binding protein 2;gbkey=Gene;gene=MSI2;gene_biotype=protein_coding
NC_073228.2	Gnomon	mRNA	34424161	34800517	.	-	.	Dbxref=GeneID:101146974,GenBank:XM_031010709.3;ID=rna-XM_031010709.3;Name=XM_031010709.3;Parent=gene-MSI2;experiment=COORDINATES: polyA evidence %5BECO:0006239%5D;gbkey=mRNA;gene=MSI2;model_evidence=Supporting evidence includes similarity to: 8 Proteins%2C 7 long SRA reads;product=musashi RNA binding protein 2%2C transcript variant X6;transcript_id=XM_031010709.3
NC_073228.2	Gnomon	exon	34800253	34800517	.	-	.	Dbxref=GeneID:101146974,GenBank:XM_031010709.3;ID=exon-XM_031010709.3-1;Parent=rna-XM_031010709.3;experiment=COORDINATES: polyA evidence %5BECO:0006239%5D;gbkey=mRNA;gene=MSI2;product=musashi RNA binding protein 2%2C transcript variant X6;transcript_id=XM_031010709.3
NC_073228.2	Gnomon	exon	34799919	34799959	.	-	.	Dbxref=GeneID:101146974,GenBank:XM_031010709.3;ID=exon-XM_031010709.3-2;Parent=rna-XM_031010709.3;experiment=COORDINATES: polyA evidence %5BECO:0006239%5D;gbkey=mRNA;gene=MSI2;product=musashi RNA binding protein 2%2C transcript variant X6;transcript_id=XM_031010709.3
NC_073228.2	Gnomon	exon	34799515	34799596	.	-	.	Dbxref=GeneID:101146974,GenBank:XM_031010709.3;ID=exon-XM_031010709.3-3;Parent=rna-XM_031010709.3;experiment=COORDINATES: polyA evidence %5BECO:0006239%5D;gbkey=mRNA;gene=MSI2;product=musashi RNA binding protein 2%2C transcript variant X6;transcript_id=XM_031010709.3
NC_073228.2	Gnomon	exon	34798715	34798799	.	-	.	Dbxref=GeneID:101146974,GenBank:XM_031010709.3;ID=exon-XM_031010709.3-4;Parent=rna-XM_031010709.3;experiment=COORDINATES: polyA evidence %5BECO:0006239%5D;gbkey=mRNA;gene=MSI2;product=musashi RNA binding protein 2%2C transcript variant X6;transcript_id=XM_031010709.3
NC_073228.2	Gnomon	exon	34794879	34794920	.	-	.	Dbxref=GeneID:101146974,GenBank:XM_031010709.3;ID=exon-XM_031010709.3-5;Parent=rna-XM_031010709.3;experiment=COORDINATES: polyA evidence %5BECO:0006239%5D;gbkey=mRNA;gene=MSI2;product=musashi RNA binding protein 2%2C transcript variant X6;transcript_id=XM_031010709.3
NC_073228.2	Gnomon	exon	34655896	34655988	.	-	.	Dbxref=GeneID:101146974,GenBank:XM_031010709.3;ID=exon-XM_031010709.3-6;Parent=rna-XM_031010709.3;experiment=COORDINATES: polyA evidence %5BECO:0006239%5D;gbkey=mRNA;gene=MSI2;product=musashi RNA binding protein 2%2C transcript variant X6;transcript_id=XM_031010709.3
NC_073228.2	Gnomon	exon	34527752	34527800	.	-	.	Dbxref=GeneID:101146974,GenBank:XM_031010709.3;ID=exon-XM_031010709.3-7;Parent=rna-XM_031010709.3;experiment=COORDINATES: polyA evidence %5BECO:0006239%5D;gbkey=mRNA;gene=MSI2;product=musashi RNA binding protein 2%2C transcript variant X6;transcript_id=XM_031010709.3
NC_073228.2	Gnomon	exon	34460370	34460452	.	-	.	Dbxref=GeneID:101146974,GenBank:XM_031010709.3;ID=exon-XM_031010709.3-8;Parent=rna-XM_031010709.3;experiment=COORDINATES: polyA evidence %5BECO:0006239%5D;gbkey=mRNA;gene=MSI2;product=musashi RNA binding protein 2%2C transcript variant X6;transcript_id=XM_031010709.3
NC_073228.2	Gnomon	exon	34441295	34441409	.	-	.	Dbxref=GeneID:101146974,GenBank:XM_031010709.3;ID=exon-XM_031010709.3-9;Parent=rna-XM_031010709.3;experiment=COORDINATES: polyA evidence %5BECO:0006239%5D;gbkey=mRNA;gene=MSI2;product=musashi RNA binding protein 2%2C transcript variant X6;transcript_id=XM_031010709.3
NC_073228.2	Gnomon	exon	34430044	34430118	.	-	.	Dbxref=GeneID:101146974,GenBank:XM_031010709.3;ID=exon-XM_031010709.3-10;Parent=rna-XM_031010709.3;experiment=COORDINATES: polyA evidence %5BECO:0006239%5D;gbkey=mRNA;gene=MSI2;product=musashi RNA binding protein 2%2C transcript variant X6;transcript_id=XM_031010709.3
NC_073228.2	Gnomon	exon	34424161	34426266	.	-	.	Dbxref=GeneID:101146974,GenBank:XM_031010709.3;ID=exon-XM_031010709.3-11;Parent=rna-XM_031010709.3;experiment=COORDINATES: polyA evidence %5BECO:0006239%5D;gbkey=mRNA;gene=MSI2;product=musashi RNA binding protein 2%2C transcript variant X6;transcript_id=XM_031010709.3
NC_073228.2	Gnomon	CDS	34800253	34800314	.	-	0	Dbxref=GeneID:101146974,GenBank:XP_030866569.1;ID=cds-XP_030866569.1;Name=XP_030866569.1;Parent=rna-XM_031010709.3;gbkey=CDS;gene=MSI2;product=RNA-binding protein Musashi homolog 2 isoform X6;protein_id=XP_030866569.1
NC_073228.2	Gnomon	CDS	34799919	34799959	.	-	1	Dbxref=GeneID:101146974,GenBank:XP_030866569.1;ID=cds-XP_030866569.1;Name=XP_030866569.1;Parent=rna-XM_031010709.3;gbkey=CDS;gene=MSI2;product=RNA-binding protein Musashi homolog 2 isoform X6;protein_id=XP_030866569.1
NC_073228.2	Gnomon	CDS	34799515	34799596	.	-	2	Dbxref=GeneID:101146974,GenBank:XP_030866569.1;ID=cds-XP_030866569.1;Name=XP_030866569.1;Parent=rna-XM_031010709.3;gbkey=CDS;gene=MSI2;product=RNA-binding protein Musashi homolog 2 isoform X6;protein_id=XP_030866569.1
NC_073228.2	Gnomon	CDS	34798715	34798799	.	-	1	Dbxref=GeneID:101146974,GenBank:XP_030866569.1;ID=cds-XP_030866569.1;Name=XP_030866569.1;Parent=rna-XM_031010709.3;gbkey=CDS;gene=MSI2;product=RNA-binding protein Musashi homolog 2 isoform X6;protein_id=XP_030866569.1
NC_073228.2	Gnomon	CDS	34794879	34794920	.	-	0	Dbxref=GeneID:101146974,GenBank:XP_030866569.1;ID=cds-XP_030866569.1;Name=XP_030866569.1;Parent=rna-XM_031010709.3;gbkey=CDS;gene=MSI2;product=RNA-binding protein Musashi homolog 2 isoform X6;protein_id=XP_030866569.1
NC_073228.2	Gnomon	CDS	34655896	34655988	.	-	0	Dbxref=GeneID:101146974,GenBank:XP_030866569.1;ID=cds-XP_030866569.1;Name=XP_030866569.1;Parent=rna-XM_031010709.3;gbkey=CDS;gene=MSI2;product=RNA-binding protein Musashi homolog 2 isoform X6;protein_id=XP_030866569.1
NC_073228.2	Gnomon	CDS	34527752	34527800	.	-	0	Dbxref=GeneID:101146974,GenBank:XP_030866569.1;ID=cds-XP_030866569.1;Name=XP_030866569.1;Parent=rna-XM_031010709.3;gbkey=CDS;gene=MSI2;product=RNA-binding protein Musashi homolog 2 isoform X6;protein_id=XP_030866569.1
NC_073228.2	Gnomon	CDS	34460370	34460452	.	-	2	Dbxref=GeneID:101146974,GenBank:XP_030866569.1;ID=cds-XP_030866569.1;Name=XP_030866569.1;Parent=rna-XM_031010709.3;gbkey=CDS;gene=MSI2;product=RNA-binding protein Musashi homolog 2 isoform X6;protein_id=XP_030866569.1
NC_073228.2	Gnomon	CDS	34441295	34441409	.	-	0	Dbxref=GeneID:101146974,GenBank:XP_030866569.1;ID=cds-XP_030866569.1;Name=XP_030866569.1;Parent=rna-XM_031010709.3;gbkey=CDS;gene=MSI2;product=RNA-binding protein Musashi homolog 2 isoform X6;protein_id=XP_030866569.1
NC_073228.2	Gnomon	CDS	34430044	34430118	.	-	2	Dbxref=GeneID:101146974,GenBank:XP_030866569.1;ID=cds-XP_030866569.1;Name=XP_030866569.1;Parent=rna-XM_031010709.3;gbkey=CDS;gene=MSI2;product=RNA-binding protein Musashi homolog 2 isoform X6;protein_id=XP_030866569.1
NC_073228.2	Gnomon	CDS	34426175	34426266	.	-	2	Dbxref=GeneID:101146974,GenBank:XP_030866569.1;ID=cds-XP_030866569.1;Name=XP_030866569.1;Parent=rna-XM_031010709.3;gbkey=CDS;gene=MSI2;product=RNA-binding protein Musashi homolog 2 isoform X6;protein_id=XP_030866569.1
##sequence-region NC_073229.2 1 199452338
NC_073229.2	annotation	remark	1	199452338	.	.	.	gff-version=3;sequence-region=%28%27NC_011120.1%27%2C 0%2C 16412%29,%28%27NC_073224.2%27%2C 0%2C 243847345%29,%28%27NC_073227.2%27%2C 0%2C 215373162%29,%28%27NC_073228.2%27%2C 0%2C 195332687%29,%28%27NC_073229.2%27%2C 0%2C 199452338%29,%28%27NC_073230.2%27%2C 0%2C 170803427%29,%28%27NC_073231.2%27%2C 0%2C 158533252%29,%28%27NC_073232.2%27%2C 0%2C 150804130%29,%28%27NC_073233.2%27%2C 0%2C 147876701%29,%28%27NC_073234.2%27%2C 0%2C 154228409%29,%28%27NC_073235.2%27%2C 0%2C 150248535%29,%28%27NC_073236.2%27%2C 0%2C 145906006%29,%28%27NC_073237.2%27%2C 0%2C 134695396%29,%28%27NC_073238.2%27%2C 0%2C 132018348%29,%28%27NC_073239.2%27%2C 0%2C 131692671%29,%28%27NC_073240.2%27%2C 0%2C 107915467%29,%28%27NC_073241.2%27%2C 0%2C 116054869%29,%28%27NC_073242.2%27%2C 0%2C 131347499%29,%28%27NC_073243.2%27%2C 0%2C 120452965%29,%28%27NC_073244.2%27%2C 0%2C 80312928%29,%28%27NC_073245.2%27%2C 0%2C 84443219%29,%28%27NC_073246.2%27%2C 0%2C 59507314%29,%28%27NC_073247.2%27%2C 0%2C 177558554%29,%28%27NC_073248.2%27%2C 0%2C 67405748%29,%28%27NC_086017.1%27%2C 0%2C 215253457%29,%28%27NC_086018.1%27%2C 0%2C 54769797%29
##sequence-region NC_073230.2 1 170803427
NC_073230.2	annotation	remark	1	170803427	.	.	.	gff-version=3;sequence-region=%28%27NC_011120.1%27%2C 0%2C 16412%29,%28%27NC_073224.2%27%2C 0%2C 243847345%29,%28%27NC_073227.2%27%2C 0%2C 215373162%29,%28%27NC_073228.2%27%2C 0%2C 195332687%29,%28%27NC_073229.2%27%2C 0%2C 199452338%29,%28%27NC_073230.2%27%2C 0%2C 170803427%29,%28%27NC_073231.2%27%2C 0%2C 158533252%29,%28%27NC_073232.2%27%2C 0%2C 150804130%29,%28%27NC_073233.2%27%2C 0%2C 147876701%29,%28%27NC_073234.2%27%2C 0%2C 154228409%29,%28%27NC_073235.2%27%2C 0%2C 150248535%29,%28%27NC_073236.2%27%2C 0%2C 145906006%29,%28%27NC_073237.2%27%2C 0%2C 134695396%29,%28%27NC_073238.2%27%2C 0%2C 132018348%29,%28%27NC_073239.2%27%2C 0%2C 131692671%29,%28%27NC_073240.2%27%2C 0%2C 107915467%29,%28%27NC_073241.2%27%2C 0%2C 116054869%29,%28%27NC_073242.2%27%2C 0%2C 131347499%29,%28%27NC_073243.2%27%2C 0%2C 120452965%29,%28%27NC_073244.2%27%2C 0%2C 80312928%29,%28%27NC_073245.2%27%2C 0%2C 84443219%29,%28%27NC_073246.2%27%2C 0%2C 59507314%29,%28%27NC_073247.2%27%2C 0%2C 177558554%29,%28%27NC_073248.2%27%2C 0%2C 67405748%29,%28%27NC_086017.1%27%2C 0%2C 215253457%29,%28%27NC_086018.1%27%2C 0%2C 54769797%29
NC_073230.2	Gnomon	gene	30970586	30999010	.	-	.	Dbxref=GeneID:101125827;ID=gene-TRA2A;Name=TRA2A;description=transformer 2 alpha homolog;gbkey=Gene;gene=TRA2A;gene_biotype=protein_coding
NC_073230.2	Gnomon	mRNA	30970586	30998993	.	-	.	Dbxref=GeneID:101125827,GenBank:XM_055347316.2;ID=rna-XM_055347316.2;Name=XM_055347316.2;Parent=gene-TRA2A;experiment=COORDINATES: polyA evidence %5BECO:0006239%5D;gbkey=mRNA;gene=TRA2A;model_evidence=Supporting evidence includes similarity to: 8 long SRA reads;product=transformer 2 alpha homolog%2C transcript variant X2;transcript_id=XM_055347316.2
NC_073230.2	Gnomon	exon	30998770	30998993	.	-	.	Dbxref=GeneID:101125827,GenBank:XM_055347316.2;ID=exon-XM_055347316.2-1;Parent=rna-XM_055347316.2;experiment=COORDINATES: polyA evidence %5BECO:0006239%5D;gbkey=mRNA;gene=TRA2A;product=transformer 2 alpha homolog%2C transcript variant X2;transcript_id=XM_055347316.2
NC_073230.2	Gnomon	exon	30988668	30988801	.	-	.	Dbxref=GeneID:101125827,GenBank:XM_055347316.2;ID=exon-XM_055347316.2-2;Parent=rna-XM_055347316.2;experiment=COORDINATES: polyA evidence %5BECO:0006239%5D;gbkey=mRNA;gene=TRA2A;product=transformer 2 alpha homolog%2C transcript variant X2;transcript_id=XM_055347316.2
NC_073230.2	Gnomon	exon	30983305	30983470	.	-	.	Dbxref=GeneID:101125827,GenBank:XM_055347316.2;ID=exon-XM_055347316.2-3;Parent=rna-XM_055347316.2;experiment=COORDINATES: polyA evidence %5BECO:0006239%5D;gbkey=mRNA;gene=TRA2A;product=transformer 2 alpha homolog%2C transcript variant X2;transcript_id=XM_055347316.2
NC_073230.2	Gnomon	exon	30979842	30980030	.	-	.	Dbxref=GeneID:101125827,GenBank:XM_055347316.2;ID=exon-XM_055347316.2-4;Parent=rna-XM_055347316.2;experiment=COORDINATES: polyA evidence %5BECO:0006239%5D;gbkey=mRNA;gene=TRA2A;product=transformer 2 alpha homolog%2C transcript variant X2;transcript_id=XM_055347316.2
NC_073230.2	Gnomon	exon	30974306	30974421	.	-	.	Dbxref=GeneID:101125827,GenBank:XM_055347316.2;ID=exon-XM_055347316.2-5;Parent=rna-XM_055347316.2;experiment=COORDINATES: polyA evidence %5BECO:0006239%5D;gbkey=mRNA;gene=TRA2A;product=transformer 2 alpha homolog%2C transcript variant X2;transcript_id=XM_055347316.2
NC_073230.2	Gnomon	exon	30971210	30971335	.	-	.	Dbxref=GeneID:101125827,GenBank:XM_055347316.2;ID=exon-XM_055347316.2-6;Parent=rna-XM_055347316.2;experiment=COORDINATES: polyA evidence %5BECO:0006239%5D;gbkey=mRNA;gene=TRA2A;product=transformer 2 alpha homolog%2C transcript variant X2;transcript_id=XM_055347316.2
NC_073230.2	Gnomon	exon	30970817	30970884	.	-	.	Dbxref=GeneID:101125827,GenBank:XM_055347316.2;ID=exon-XM_055347316.2-7;Parent=rna-XM_055347316.2;experiment=COORDINATES: polyA evidence %5BECO:0006239%5D;gbkey=mRNA;gene=TRA2A;product=transformer 2 alpha homolog%2C transcript variant X2;transcript_id=XM_055347316.2
NC_073230.2	Gnomon	exon	30970586	30970648	.	-	.	Dbxref=GeneID:101125827,GenBank:XM_055347316.2;ID=exon-XM_055347316.2-8;Parent=rna-XM_055347316.2;experiment=COORDINATES: polyA evidence %5BECO:0006239%5D;gbkey=mRNA;gene=TRA2A;product=transformer 2 alpha homolog%2C transcript variant X2;transcript_id=XM_055347316.2
NC_073230.2	Gnomon	CDS	30998770	30998805	.	-	0	Dbxref=GeneID:101125827,GenBank:XP_055203291.1;ID=cds-XP_055203291.1;Name=XP_055203291.1;Parent=rna-XM_055347316.2;gbkey=CDS;gene=TRA2A;product=transformer-2 protein homolog alpha isoform X2;protein_id=XP_055203291.1
NC_073230.2	Gnomon	CDS	30988668	30988801	.	-	0	Dbxref=GeneID:101125827,GenBank:XP_055203291.1;ID=cds-XP_055203291.1;Name=XP_055203291.1;Parent=rna-XM_055347316.2;gbkey=CDS;gene=TRA2A;product=transformer-2 protein homolog alpha isoform X2;protein_id=XP_055203291.1
NC_073230.2	Gnomon	CDS	30983305	30983470	.	-	1	Dbxref=GeneID:101125827,GenBank:XP_055203291.1;ID=cds-XP_055203291.1;Name=XP_055203291.1;Parent=rna-XM_055347316.2;gbkey=CDS;gene=TRA2A;product=transformer-2 protein homolog alpha isoform X2;protein_id=XP_055203291.1
NC_073230.2	Gnomon	CDS	30979842	30980030	.	-	0	Dbxref=GeneID:101125827,GenBank:XP_055203291.1;ID=cds-XP_055203291.1;Name=XP_055203291.1;Parent=rna-XM_055347316.2;gbkey=CDS;gene=TRA2A;product=transformer-2 protein homolog alpha isoform X2;protein_id=XP_055203291.1
NC_073230.2	Gnomon	CDS	30974306	30974421	.	-	0	Dbxref=GeneID:101125827,GenBank:XP_055203291.1;ID=cds-XP_055203291.1;Name=XP_055203291.1;Parent=rna-XM_055347316.2;gbkey=CDS;gene=TRA2A;product=transformer-2 protein homolog alpha isoform X2;protein_id=XP_055203291.1
NC_073230.2	Gnomon	CDS	30971210	30971335	.	-	1	Dbxref=GeneID:101125827,GenBank:XP_055203291.1;ID=cds-XP_055203291.1;Name=XP_055203291.1;Parent=rna-XM_055347316.2;gbkey=CDS;gene=TRA2A;product=transformer-2 protein homolog alpha isoform X2;protein_id=XP_055203291.1
NC_073230.2	Gnomon	CDS	30970817	30970884	.	-	1	Dbxref=GeneID:101125827,GenBank:XP_055203291.1;ID=cds-XP_055203291.1;Name=XP_055203291.1;Parent=rna-XM_055347316.2;gbkey=CDS;gene=TRA2A;product=transformer-2 protein homolog alpha isoform X2;protein_id=XP_055203291.1
NC_073230.2	Gnomon	CDS	30970638	30970648	.	-	2	Dbxref=GeneID:101125827,GenBank:XP_055203291.1;ID=cds-XP_055203291.1;Name=XP_055203291.1;Parent=rna-XM_055347316.2;gbkey=CDS;gene=TRA2A;product=transformer-2 protein homolog alpha isoform X2;protein_id=XP_055203291.1
##sequence-region NC_073231.2 1 158533252
NC_073231.2	annotation	remark	1	158533252	.	.	.	gff-version=3;sequence-region=%28%27NC_011120.1%27%2C 0%2C 16412%29,%28%27NC_073224.2%27%2C 0%2C 243847345%29,%28%27NC_073227.2%27%2C 0%2C 215373162%29,%28%27NC_073228.2%27%2C 0%2C 195332687%29,%28%27NC_073229.2%27%2C 0%2C 199452338%29,%28%27NC_073230.2%27%2C 0%2C 170803427%29,%28%27NC_073231.2%27%2C 0%2C 158533252%29,%28%27NC_073232.2%27%2C 0%2C 150804130%29,%28%27NC_073233.2%27%2C 0%2C 147876701%29,%28%27NC_073234.2%27%2C 0%2C 154228409%29,%28%27NC_073235.2%27%2C 0%2C 150248535%29,%28%27NC_073236.2%27%2C 0%2C 145906006%29,%28%27NC_073237.2%27%2C 0%2C 134695396%29,%28%27NC_073238.2%27%2C 0%2C 132018348%29,%28%27NC_073239.2%27%2C 0%2C 131692671%29,%28%27NC_073240.2%27%2C 0%2C 107915467%29,%28%27NC_073241.2%27%2C 0%2C 116054869%29,%28%27NC_073242.2%27%2C 0%2C 131347499%29,%28%27NC_073243.2%27%2C 0%2C 120452965%29,%28%27NC_073244.2%27%2C 0%2C 80312928%29,%28%27NC_073245.2%27%2C 0%2C 84443219%29,%28%27NC_073246.2%27%2C 0%2C 59507314%29,%28%27NC_073247.2%27%2C 0%2C 177558554%29,%28%27NC_073248.2%27%2C 0%2C 67405748%29,%28%27NC_086017.1%27%2C 0%2C 215253457%29,%28%27NC_086018.1%27%2C 0%2C 54769797%29
##sequence-region NC_073232.2 1 150804130
NC_073232.2	annotation	remark	1	150804130	.	.	.	gff-version=3;sequence-region=%28%27NC_011120.1%27%2C 0%2C 16412%29,%28%27NC_073224.2%27%2C 0%2C 243847345%29,%28%27NC_073227.2%27%2C 0%2C 215373162%29,%28%27NC_073228.2%27%2C 0%2C 195332687%29,%28%27NC_073229.2%27%2C 0%2C 199452338%29,%28%27NC_073230.2%27%2C 0%2C 170803427%29,%28%27NC_073231.2%27%2C 0%2C 158533252%29,%28%27NC_073232.2%27%2C 0%2C 150804130%29,%28%27NC_073233.2%27%2C 0%2C 147876701%29,%28%27NC_073234.2%27%2C 0%2C 154228409%29,%28%27NC_073235.2%27%2C 0%2C 150248535%29,%28%27NC_073236.2%27%2C 0%2C 145906006%29,%28%27NC_073237.2%27%2C 0%2C 134695396%29,%28%27NC_073238.2%27%2C 0%2C 132018348%29,%28%27NC_073239.2%27%2C 0%2C 131692671%29,%28%27NC_073240.2%27%2C 0%2C 107915467%29,%28%27NC_073241.2%27%2C 0%2C 116054869%29,%28%27NC_073242.2%27%2C 0%2C 131347499%29,%28%27NC_073243.2%27%2C 0%2C 120452965%29,%28%27NC_073244.2%27%2C 0%2C 80312928%29,%28%27NC_073245.2%27%2C 0%2C 84443219%29,%28%27NC_073246.2%27%2C 0%2C 59507314%29,%28%27NC_073247.2%27%2C 0%2C 177558554%29,%28%27NC_073248.2%27%2C 0%2C 67405748%29,%28%27NC_086017.1%27%2C 0%2C 215253457%29,%28%27NC_086018.1%27%2C 0%2C 54769797%29
##sequence-region NC_073233.2 1 147876701
NC_073233.2	annotation	remark	1	147876701	.	.	.	gff-version=3;sequence-region=%28%27NC_011120.1%27%2C 0%2C 16412%29,%28%27NC_073224.2%27%2C 0%2C 243847345%29,%28%27NC_073227.2%27%2C 0%2C 215373162%29,%28%27NC_073228.2%27%2C 0%2C 195332687%29,%28%27NC_073229.2%27%2C 0%2C 199452338%29,%28%27NC_073230.2%27%2C 0%2C 170803427%29,%28%27NC_073231.2%27%2C 0%2C 158533252%29,%28%27NC_073232.2%27%2C 0%2C 150804130%29,%28%27NC_073233.2%27%2C 0%2C 147876701%29,%28%27NC_073234.2%27%2C 0%2C 154228409%29,%28%27NC_073235.2%27%2C 0%2C 150248535%29,%28%27NC_073236.2%27%2C 0%2C 145906006%29,%28%27NC_073237.2%27%2C 0%2C 134695396%29,%28%27NC_073238.2%27%2C 0%2C 132018348%29,%28%27NC_073239.2%27%2C 0%2C 131692671%29,%28%27NC_073240.2%27%2C 0%2C 107915467%29,%28%27NC_073241.2%27%2C 0%2C 116054869%29,%28%27NC_073242.2%27%2C 0%2C 131347499%29,%28%27NC_073243.2%27%2C 0%2C 120452965%29,%28%27NC_073244.2%27%2C 0%2C 80312928%29,%28%27NC_073245.2%27%2C 0%2C 84443219%29,%28%27NC_073246.2%27%2C 0%2C 59507314%29,%28%27NC_073247.2%27%2C 0%2C 177558554%29,%28%27NC_073248.2%27%2C 0%2C 67405748%29,%28%27NC_086017.1%27%2C 0%2C 215253457%29,%28%27NC_086018.1%27%2C 0%2C 54769797%29
NC_073233.2	Gnomon	gene	13429653	13433018	.	+	.	Dbxref=GeneID:101131277;ID=gene-RBMXL2;Name=RBMXL2;description=RBMX like 2;gbkey=Gene;gene=RBMXL2;gene_biotype=protein_coding
NC_073233.2	Gnomon	mRNA	13429653	13433018	.	+	.	Dbxref=GeneID:101131277,GenBank:XM_004050630.5;ID=rna-XM_004050630.5;Name=XM_004050630.5;Parent=gene-RBMXL2;experiment=COORDINATES: polyA evidence %5BECO:0006239%5D;gbkey=mRNA;gene=RBMXL2;model_evidence=Supporting evidence includes similarity to: 1 mRNA%2C 17 Proteins%2C 7 long SRA reads;product=RBMX like 2;transcript_id=XM_004050630.5
NC_073233.2	Gnomon	exon	13429653	13433018	.	+	.	Dbxref=GeneID:101131277,GenBank:XM_004050630.5;ID=exon-XM_004050630.5-1;Parent=rna-XM_004050630.5;experiment=COORDINATES: polyA evidence %5BECO:0006239%5D;gbkey=mRNA;gene=RBMXL2;product=RBMX like 2;transcript_id=XM_004050630.5
NC_073233.2	Gnomon	CDS	13431240	13432418	.	+	0	Dbxref=GeneID:101131277,GenBank:XP_004050678.3;ID=cds-XP_004050678.3;Name=XP_004050678.3;Parent=rna-XM_004050630.5;gbkey=CDS;gene=RBMXL2;product=RNA-binding motif protein%2C X-linked-like-2;protein_id=XP_004050678.3
##sequence-region NC_073234.2 1 154228409
NC_073234.2	annotation	remark	1	154228409	.	.	.	gff-version=3;sequence-region=%28%27NC_011120.1%27%2C 0%2C 16412%29,%28%27NC_073224.2%27%2C 0%2C 243847345%29,%28%27NC_073227.2%27%2C 0%2C 215373162%29,%28%27NC_073228.2%27%2C 0%2C 195332687%29,%28%27NC_073229.2%27%2C 0%2C 199452338%29,%28%27NC_073230.2%27%2C 0%2C 170803427%29,%28%27NC_073231.2%27%2C 0%2C 158533252%29,%28%27NC_073232.2%27%2C 0%2C 150804130%29,%28%27NC_073233.2%27%2C 0%2C 147876701%29,%28%27NC_073234.2%27%2C 0%2C 154228409%29,%28%27NC_073235.2%27%2C 0%2C 150248535%29,%28%27NC_073236.2%27%2C 0%2C 145906006%29,%28%27NC_073237.2%27%2C 0%2C 134695396%29,%28%27NC_073238.2%27%2C 0%2C 132018348%29,%28%27NC_073239.2%27%2C 0%2C 131692671%29,%28%27NC_073240.2%27%2C 0%2C 107915467%29,%28%27NC_073241.2%27%2C 0%2C 116054869%29,%28%27NC_073242.2%27%2C 0%2C 131347499%29,%28%27NC_073243.2%27%2C 0%2C 120452965%29,%28%27NC_073244.2%27%2C 0%2C 80312928%29,%28%27NC_073245.2%27%2C 0%2C 84443219%29,%28%27NC_073246.2%27%2C 0%2C 59507314%29,%28%27NC_073247.2%27%2C 0%2C 177558554%29,%28%27NC_073248.2%27%2C 0%2C 67405748%29,%28%27NC_086017.1%27%2C 0%2C 215253457%29,%28%27NC_086018.1%27%2C 0%2C 54769797%29
NC_073234.2	Gnomon	gene	135759932	135788045	.	-	.	Dbxref=GeneID:101141964;ID=gene-MSI1;Name=MSI1;description=musashi RNA binding protein 1;gbkey=Gene;gene=MSI1;gene_biotype=protein_coding
NC_073234.2	Gnomon	mRNA	135759932	135787985	.	-	.	Dbxref=GeneID:101141964,GenBank:XM_063694403.1;ID=rna-XM_063694403.1;Name=XM_063694403.1;Parent=gene-MSI1;experiment=COORDINATES: polyA evidence %5BECO:0006239%5D;gbkey=mRNA;gene=MSI1;model_evidence=Supporting evidence includes similarity to: 7 Proteins%2C 2 long SRA reads;product=musashi RNA binding protein 1%2C transcript variant X1;transcript_id=XM_063694403.1
NC_073234.2	Gnomon	exon	135787816	135787985	.	-	.	Dbxref=GeneID:101141964,GenBank:XM_063694403.1;ID=exon-XM_063694403.1-1;Parent=rna-XM_063694403.1;experiment=COORDINATES: polyA evidence %5BECO:0006239%5D;gbkey=mRNA;gene=MSI1;product=musashi RNA binding protein 1%2C transcript variant X1;transcript_id=XM_063694403.1
NC_073234.2	Gnomon	exon	135787616	135787656	.	-	.	Dbxref=GeneID:101141964,GenBank:XM_063694403.1;ID=exon-XM_063694403.1-2;Parent=rna-XM_063694403.1;experiment=COORDINATES: polyA evidence %5BECO:0006239%5D;gbkey=mRNA;gene=MSI1;product=musashi RNA binding protein 1%2C transcript variant X1;transcript_id=XM_063694403.1
NC_073234.2	Gnomon	exon	135786974	135787055	.	-	.	Dbxref=GeneID:101141964,GenBank:XM_063694403.1;ID=exon-XM_063694403.1-3;Parent=rna-XM_063694403.1;experiment=COORDINATES: polyA evidence %5BECO:0006239%5D;gbkey=mRNA;gene=MSI1;product=musashi RNA binding protein 1%2C transcript variant X1;transcript_id=XM_063694403.1
NC_073234.2	Gnomon	exon	135786790	135786874	.	-	.	Dbxref=GeneID:101141964,GenBank:XM_063694403.1;ID=exon-XM_063694403.1-4;Parent=rna-XM_063694403.1;experiment=COORDINATES: polyA evidence %5BECO:0006239%5D;gbkey=mRNA;gene=MSI1;product=musashi RNA binding protein 1%2C transcript variant X1;transcript_id=XM_063694403.1
NC_073234.2	Gnomon	exon	135783489	135783530	.	-	.	Dbxref=GeneID:101141964,GenBank:XM_063694403.1;ID=exon-XM_063694403.1-5;Parent=rna-XM_063694403.1;experiment=COORDINATES: polyA evidence %5BECO:0006239%5D;gbkey=mRNA;gene=MSI1;product=musashi RNA binding protein 1%2C transcript variant X1;transcript_id=XM_063694403.1
NC_073234.2	Gnomon	exon	135781820	135781912	.	-	.	Dbxref=GeneID:101141964,GenBank:XM_063694403.1;ID=exon-XM_063694403.1-6;Parent=rna-XM_063694403.1;experiment=COORDINATES: polyA evidence %5BECO:0006239%5D;gbkey=mRNA;gene=MSI1;product=musashi RNA binding protein 1%2C transcript variant X1;transcript_id=XM_063694403.1
NC_073234.2	Gnomon	exon	135777777	135777825	.	-	.	Dbxref=GeneID:101141964,GenBank:XM_063694403.1;ID=exon-XM_063694403.1-7;Parent=rna-XM_063694403.1;experiment=COORDINATES: polyA evidence %5BECO:0006239%5D;gbkey=mRNA;gene=MSI1;product=musashi RNA binding protein 1%2C transcript variant X1;transcript_id=XM_063694403.1
NC_073234.2	Gnomon	exon	135776572	135776654	.	-	.	Dbxref=GeneID:101141964,GenBank:XM_063694403.1;ID=exon-XM_063694403.1-8;Parent=rna-XM_063694403.1;experiment=COORDINATES: polyA evidence %5BECO:0006239%5D;gbkey=mRNA;gene=MSI1;product=musashi RNA binding protein 1%2C transcript variant X1;transcript_id=XM_063694403.1
NC_073234.2	Gnomon	exon	135775652	135775769	.	-	.	Dbxref=GeneID:101141964,GenBank:XM_063694403.1;ID=exon-XM_063694403.1-9;Parent=rna-XM_063694403.1;experiment=COORDINATES: polyA evidence %5BECO:0006239%5D;gbkey=mRNA;gene=MSI1;product=musashi RNA binding protein 1%2C transcript variant X1;transcript_id=XM_063694403.1
NC_073234.2	Gnomon	exon	135772089	135772169	.	-	.	Dbxref=GeneID:101141964,GenBank:XM_063694403.1;ID=exon-XM_063694403.1-10;Parent=rna-XM_063694403.1;experiment=COORDINATES: polyA evidence %5BECO:0006239%5D;gbkey=mRNA;gene=MSI1;product=musashi RNA binding protein 1%2C transcript variant X1;transcript_id=XM_063694403.1
NC_073234.2	Gnomon	exon	135770141	135770197	.	-	.	Dbxref=GeneID:101141964,GenBank:XM_063694403.1;ID=exon-XM_063694403.1-11;Parent=rna-XM_063694403.1;experiment=COORDINATES: polyA evidence %5BECO:0006239%5D;gbkey=mRNA;gene=MSI1;product=musashi RNA binding protein 1%2C transcript variant X1;transcript_id=XM_063694403.1
NC_073234.2	Gnomon	exon	135767139	135767192	.	-	.	Dbxref=GeneID:101141964,GenBank:XM_063694403.1;ID=exon-XM_063694403.1-12;Parent=rna-XM_063694403.1;experiment=COORDINATES: polyA evidence %5BECO:0006239%5D;gbkey=mRNA;gene=MSI1;product=musashi RNA binding protein 1%2C transcript variant X1;transcript_id=XM_063694403.1
NC_073234.2	Gnomon	exon	135765919	135765987	.	-	.	Dbxref=GeneID:101141964,GenBank:XM_063694403.1;ID=exon-XM_063694403.1-13;Parent=rna-XM_063694403.1;experiment=COORDINATES: polyA evidence %5BECO:0006239%5D;gbkey=mRNA;gene=MSI1;product=musashi RNA binding protein 1%2C transcript variant X1;transcript_id=XM_063694403.1
NC_073234.2	Gnomon	exon	135764608	135764795	.	-	.	Dbxref=GeneID:101141964,GenBank:XM_063694403.1;ID=exon-XM_063694403.1-14;Parent=rna-XM_063694403.1;experiment=COORDINATES: polyA evidence %5BECO:0006239%5D;gbkey=mRNA;gene=MSI1;product=musashi RNA binding protein 1%2C transcript variant X1;transcript_id=XM_063694403.1
NC_073234.2	Gnomon	exon	135764043	135764105	.	-	.	Dbxref=GeneID:101141964,GenBank:XM_063694403.1;ID=exon-XM_063694403.1-15;Parent=rna-XM_063694403.1;experiment=COORDINATES: polyA evidence %5BECO:0006239%5D;gbkey=mRNA;gene=MSI1;product=musashi RNA binding protein 1%2C transcript variant X1;transcript_id=XM_063694403.1
NC_073234.2	Gnomon	exon	135759932	135761574	.	-	.	Dbxref=GeneID:101141964,GenBank:XM_063694403.1;ID=exon-XM_063694403.1-16;Parent=rna-XM_063694403.1;experiment=COORDINATES: polyA evidence %5BECO:0006239%5D;gbkey=mRNA;gene=MSI1;product=musashi RNA binding protein 1%2C transcript variant X1;transcript_id=XM_063694403.1
NC_073234.2	Gnomon	CDS	135787816	135787874	.	-	0	Dbxref=GeneID:101141964,GenBank:XP_063550473.1;ID=cds-XP_063550473.1;Name=XP_063550473.1;Parent=rna-XM_063694403.1;gbkey=CDS;gene=MSI1;product=RNA-binding protein Musashi homolog 1 isoform X1;protein_id=XP_063550473.1
NC_073234.2	Gnomon	CDS	135787616	135787656	.	-	1	Dbxref=GeneID:101141964,GenBank:XP_063550473.1;ID=cds-XP_063550473.1;Name=XP_063550473.1;Parent=rna-XM_063694403.1;gbkey=CDS;gene=MSI1;product=RNA-binding protein Musashi homolog 1 isoform X1;protein_id=XP_063550473.1
NC_073234.2	Gnomon	CDS	135786974	135787055	.	-	2	Dbxref=GeneID:101141964,GenBank:XP_063550473.1;ID=cds-XP_063550473.1;Name=XP_063550473.1;Parent=rna-XM_063694403.1;gbkey=CDS;gene=MSI1;product=RNA-binding protein Musashi homolog 1 isoform X1;protein_id=XP_063550473.1
NC_073234.2	Gnomon	CDS	135786790	135786874	.	-	1	Dbxref=GeneID:101141964,GenBank:XP_063550473.1;ID=cds-XP_063550473.1;Name=XP_063550473.1;Parent=rna-XM_063694403.1;gbkey=CDS;gene=MSI1;product=RNA-binding protein Musashi homolog 1 isoform X1;protein_id=XP_063550473.1
NC_073234.2	Gnomon	CDS	135783489	135783530	.	-	0	Dbxref=GeneID:101141964,GenBank:XP_063550473.1;ID=cds-XP_063550473.1;Name=XP_063550473.1;Parent=rna-XM_063694403.1;gbkey=CDS;gene=MSI1;product=RNA-binding protein Musashi homolog 1 isoform X1;protein_id=XP_063550473.1
NC_073234.2	Gnomon	CDS	135781820	135781912	.	-	0	Dbxref=GeneID:101141964,GenBank:XP_063550473.1;ID=cds-XP_063550473.1;Name=XP_063550473.1;Parent=rna-XM_063694403.1;gbkey=CDS;gene=MSI1;product=RNA-binding protein Musashi homolog 1 isoform X1;protein_id=XP_063550473.1
NC_073234.2	Gnomon	CDS	135777777	135777825	.	-	0	Dbxref=GeneID:101141964,GenBank:XP_063550473.1;ID=cds-XP_063550473.1;Name=XP_063550473.1;Parent=rna-XM_063694403.1;gbkey=CDS;gene=MSI1;product=RNA-binding protein Musashi homolog 1 isoform X1;protein_id=XP_063550473.1
NC_073234.2	Gnomon	CDS	135776572	135776654	.	-	2	Dbxref=GeneID:101141964,GenBank:XP_063550473.1;ID=cds-XP_063550473.1;Name=XP_063550473.1;Parent=rna-XM_063694403.1;gbkey=CDS;gene=MSI1;product=RNA-binding protein Musashi homolog 1 isoform X1;protein_id=XP_063550473.1
NC_073234.2	Gnomon	CDS	135775652	135775769	.	-	0	Dbxref=GeneID:101141964,GenBank:XP_063550473.1;ID=cds-XP_063550473.1;Name=XP_063550473.1;Parent=rna-XM_063694403.1;gbkey=CDS;gene=MSI1;product=RNA-binding protein Musashi homolog 1 isoform X1;protein_id=XP_063550473.1
NC_073234.2	Gnomon	CDS	135772089	135772169	.	-	2	Dbxref=GeneID:101141964,GenBank:XP_063550473.1;ID=cds-XP_063550473.1;Name=XP_063550473.1;Parent=rna-XM_063694403.1;gbkey=CDS;gene=MSI1;product=RNA-binding protein Musashi homolog 1 isoform X1;protein_id=XP_063550473.1
NC_073234.2	Gnomon	CDS	135770141	135770197	.	-	2	Dbxref=GeneID:101141964,GenBank:XP_063550473.1;ID=cds-XP_063550473.1;Name=XP_063550473.1;Parent=rna-XM_063694403.1;gbkey=CDS;gene=MSI1;product=RNA-binding protein Musashi homolog 1 isoform X1;protein_id=XP_063550473.1
NC_073234.2	Gnomon	CDS	135767139	135767192	.	-	2	Dbxref=GeneID:101141964,GenBank:XP_063550473.1;ID=cds-XP_063550473.1;Name=XP_063550473.1;Parent=rna-XM_063694403.1;gbkey=CDS;gene=MSI1;product=RNA-binding protein Musashi homolog 1 isoform X1;protein_id=XP_063550473.1
NC_073234.2	Gnomon	CDS	135765919	135765987	.	-	2	Dbxref=GeneID:101141964,GenBank:XP_063550473.1;ID=cds-XP_063550473.1;Name=XP_063550473.1;Parent=rna-XM_063694403.1;gbkey=CDS;gene=MSI1;product=RNA-binding protein Musashi homolog 1 isoform X1;protein_id=XP_063550473.1
NC_073234.2	Gnomon	CDS	135764608	135764795	.	-	2	Dbxref=GeneID:101141964,GenBank:XP_063550473.1;ID=cds-XP_063550473.1;Name=XP_063550473.1;Parent=rna-XM_063694403.1;gbkey=CDS;gene=MSI1;product=RNA-binding protein Musashi homolog 1 isoform X1;protein_id=XP_063550473.1
NC_073234.2	Gnomon	CDS	135764064	135764105	.	-	0	Dbxref=GeneID:101141964,GenBank:XP_063550473.1;ID=cds-XP_063550473.1;Name=XP_063550473.1;Parent=rna-XM_063694403.1;gbkey=CDS;gene=MSI1;product=RNA-binding protein Musashi homolog 1 isoform X1;protein_id=XP_063550473.1
##sequence-region NC_073235.2 1 150248535
NC_073235.2	annotation	remark	1	150248535	.	.	.	gff-version=3;sequence-region=%28%27NC_011120.1%27%2C 0%2C 16412%29,%28%27NC_073224.2%27%2C 0%2C 243847345%29,%28%27NC_073227.2%27%2C 0%2C 215373162%29,%28%27NC_073228.2%27%2C 0%2C 195332687%29,%28%27NC_073229.2%27%2C 0%2C 199452338%29,%28%27NC_073230.2%27%2C 0%2C 170803427%29,%28%27NC_073231.2%27%2C 0%2C 158533252%29,%28%27NC_073232.2%27%2C 0%2C 150804130%29,%28%27NC_073233.2%27%2C 0%2C 147876701%29,%28%27NC_073234.2%27%2C 0%2C 154228409%29,%28%27NC_073235.2%27%2C 0%2C 150248535%29,%28%27NC_073236.2%27%2C 0%2C 145906006%29,%28%27NC_073237.2%27%2C 0%2C 134695396%29,%28%27NC_073238.2%27%2C 0%2C 132018348%29,%28%27NC_073239.2%27%2C 0%2C 131692671%29,%28%27NC_073240.2%27%2C 0%2C 107915467%29,%28%27NC_073241.2%27%2C 0%2C 116054869%29,%28%27NC_073242.2%27%2C 0%2C 131347499%29,%28%27NC_073243.2%27%2C 0%2C 120452965%29,%28%27NC_073244.2%27%2C 0%2C 80312928%29,%28%27NC_073245.2%27%2C 0%2C 84443219%29,%28%27NC_073246.2%27%2C 0%2C 59507314%29,%28%27NC_073247.2%27%2C 0%2C 177558554%29,%28%27NC_073248.2%27%2C 0%2C 67405748%29,%28%27NC_086017.1%27%2C 0%2C 215253457%29,%28%27NC_086018.1%27%2C 0%2C 54769797%29
##sequence-region NC_073236.2 1 145906006
NC_073236.2	annotation	remark	1	145906006	.	.	.	gff-version=3;sequence-region=%28%27NC_011120.1%27%2C 0%2C 16412%29,%28%27NC_073224.2%27%2C 0%2C 243847345%29,%28%27NC_073227.2%27%2C 0%2C 215373162%29,%28%27NC_073228.2%27%2C 0%2C 195332687%29,%28%27NC_073229.2%27%2C 0%2C 199452338%29,%28%27NC_073230.2%27%2C 0%2C 170803427%29,%28%27NC_073231.2%27%2C 0%2C 158533252%29,%28%27NC_073232.2%27%2C 0%2C 150804130%29,%28%27NC_073233.2%27%2C 0%2C 147876701%29,%28%27NC_073234.2%27%2C 0%2C 154228409%29,%28%27NC_073235.2%27%2C 0%2C 150248535%29,%28%27NC_073236.2%27%2C 0%2C 145906006%29,%28%27NC_073237.2%27%2C 0%2C 134695396%29,%28%27NC_073238.2%27%2C 0%2C 132018348%29,%28%27NC_073239.2%27%2C 0%2C 131692671%29,%28%27NC_073240.2%27%2C 0%2C 107915467%29,%28%27NC_073241.2%27%2C 0%2C 116054869%29,%28%27NC_073242.2%27%2C 0%2C 131347499%29,%28%27NC_073243.2%27%2C 0%2C 120452965%29,%28%27NC_073244.2%27%2C 0%2C 80312928%29,%28%27NC_073245.2%27%2C 0%2C 84443219%29,%28%27NC_073246.2%27%2C 0%2C 59507314%29,%28%27NC_073247.2%27%2C 0%2C 177558554%29,%28%27NC_073248.2%27%2C 0%2C 67405748%29,%28%27NC_086017.1%27%2C 0%2C 215253457%29,%28%27NC_086018.1%27%2C 0%2C 54769797%29
##sequence-region NC_073237.2 1 134695396
NC_073237.2	annotation	remark	1	134695396	.	.	.	gff-version=3;sequence-region=%28%27NC_011120.1%27%2C 0%2C 16412%29,%28%27NC_073224.2%27%2C 0%2C 243847345%29,%28%27NC_073227.2%27%2C 0%2C 215373162%29,%28%27NC_073228.2%27%2C 0%2C 195332687%29,%28%27NC_073229.2%27%2C 0%2C 199452338%29,%28%27NC_073230.2%27%2C 0%2C 170803427%29,%28%27NC_073231.2%27%2C 0%2C 158533252%29,%28%27NC_073232.2%27%2C 0%2C 150804130%29,%28%27NC_073233.2%27%2C 0%2C 147876701%29,%28%27NC_073234.2%27%2C 0%2C 154228409%29,%28%27NC_073235.2%27%2C 0%2C 150248535%29,%28%27NC_073236.2%27%2C 0%2C 145906006%29,%28%27NC_073237.2%27%2C 0%2C 134695396%29,%28%27NC_073238.2%27%2C 0%2C 132018348%29,%28%27NC_073239.2%27%2C 0%2C 131692671%29,%28%27NC_073240.2%27%2C 0%2C 107915467%29,%28%27NC_073241.2%27%2C 0%2C 116054869%29,%28%27NC_073242.2%27%2C 0%2C 131347499%29,%28%27NC_073243.2%27%2C 0%2C 120452965%29,%28%27NC_073244.2%27%2C 0%2C 80312928%29,%28%27NC_073245.2%27%2C 0%2C 84443219%29,%28%27NC_073246.2%27%2C 0%2C 59507314%29,%28%27NC_073247.2%27%2C 0%2C 177558554%29,%28%27NC_073248.2%27%2C 0%2C 67405748%29,%28%27NC_086017.1%27%2C 0%2C 215253457%29,%28%27NC_086018.1%27%2C 0%2C 54769797%29
##sequence-region NC_073238.2 1 132018348
NC_073238.2	annotation	remark	1	132018348	.	.	.	gff-version=3;sequence-region=%28%27NC_011120.1%27%2C 0%2C 16412%29,%28%27NC_073224.2%27%2C 0%2C 243847345%29,%28%27NC_073227.2%27%2C 0%2C 215373162%29,%28%27NC_073228.2%27%2C 0%2C 195332687%29,%28%27NC_073229.2%27%2C 0%2C 199452338%29,%28%27NC_073230.2%27%2C 0%2C 170803427%29,%28%27NC_073231.2%27%2C 0%2C 158533252%29,%28%27NC_073232.2%27%2C 0%2C 150804130%29,%28%27NC_073233.2%27%2C 0%2C 147876701%29,%28%27NC_073234.2%27%2C 0%2C 154228409%29,%28%27NC_073235.2%27%2C 0%2C 150248535%29,%28%27NC_073236.2%27%2C 0%2C 145906006%29,%28%27NC_073237.2%27%2C 0%2C 134695396%29,%28%27NC_073238.2%27%2C 0%2C 132018348%29,%28%27NC_073239.2%27%2C 0%2C 131692671%29,%28%27NC_073240.2%27%2C 0%2C 107915467%29,%28%27NC_073241.2%27%2C 0%2C 116054869%29,%28%27NC_073242.2%27%2C 0%2C 131347499%29,%28%27NC_073243.2%27%2C 0%2C 120452965%29,%28%27NC_073244.2%27%2C 0%2C 80312928%29,%28%27NC_073245.2%27%2C 0%2C 84443219%29,%28%27NC_073246.2%27%2C 0%2C 59507314%29,%28%27NC_073247.2%27%2C 0%2C 177558554%29,%28%27NC_073248.2%27%2C 0%2C 67405748%29,%28%27NC_086017.1%27%2C 0%2C 215253457%29,%28%27NC_086018.1%27%2C 0%2C 54769797%29
##sequence-region NC_073239.2 1 131692671
NC_073239.2	annotation	remark	1	131692671	.	.	.	gff-version=3;sequence-region=%28%27NC_011120.1%27%2C 0%2C 16412%29,%28%27NC_073224.2%27%2C 0%2C 243847345%29,%28%27NC_073227.2%27%2C 0%2C 215373162%29,%28%27NC_073228.2%27%2C 0%2C 195332687%29,%28%27NC_073229.2%27%2C 0%2C 199452338%29,%28%27NC_073230.2%27%2C 0%2C 170803427%29,%28%27NC_073231.2%27%2C 0%2C 158533252%29,%28%27NC_073232.2%27%2C 0%2C 150804130%29,%28%27NC_073233.2%27%2C 0%2C 147876701%29,%28%27NC_073234.2%27%2C 0%2C 154228409%29,%28%27NC_073235.2%27%2C 0%2C 150248535%29,%28%27NC_073236.2%27%2C 0%2C 145906006%29,%28%27NC_073237.2%27%2C 0%2C 134695396%29,%28%27NC_073238.2%27%2C 0%2C 132018348%29,%28%27NC_073239.2%27%2C 0%2C 131692671%29,%28%27NC_073240.2%27%2C 0%2C 107915467%29,%28%27NC_073241.2%27%2C 0%2C 116054869%29,%28%27NC_073242.2%27%2C 0%2C 131347499%29,%28%27NC_073243.2%27%2C 0%2C 120452965%29,%28%27NC_073244.2%27%2C 0%2C 80312928%29,%28%27NC_073245.2%27%2C 0%2C 84443219%29,%28%27NC_073246.2%27%2C 0%2C 59507314%29,%28%27NC_073247.2%27%2C 0%2C 177558554%29,%28%27NC_073248.2%27%2C 0%2C 67405748%29,%28%27NC_086017.1%27%2C 0%2C 215253457%29,%28%27NC_086018.1%27%2C 0%2C 54769797%29
##sequence-region NC_073240.2 1 107915467
NC_073240.2	annotation	remark	1	107915467	.	.	.	gff-version=3;sequence-region=%28%27NC_011120.1%27%2C 0%2C 16412%29,%28%27NC_073224.2%27%2C 0%2C 243847345%29,%28%27NC_073227.2%27%2C 0%2C 215373162%29,%28%27NC_073228.2%27%2C 0%2C 195332687%29,%28%27NC_073229.2%27%2C 0%2C 199452338%29,%28%27NC_073230.2%27%2C 0%2C 170803427%29,%28%27NC_073231.2%27%2C 0%2C 158533252%29,%28%27NC_073232.2%27%2C 0%2C 150804130%29,%28%27NC_073233.2%27%2C 0%2C 147876701%29,%28%27NC_073234.2%27%2C 0%2C 154228409%29,%28%27NC_073235.2%27%2C 0%2C 150248535%29,%28%27NC_073236.2%27%2C 0%2C 145906006%29,%28%27NC_073237.2%27%2C 0%2C 134695396%29,%28%27NC_073238.2%27%2C 0%2C 132018348%29,%28%27NC_073239.2%27%2C 0%2C 131692671%29,%28%27NC_073240.2%27%2C 0%2C 107915467%29,%28%27NC_073241.2%27%2C 0%2C 116054869%29,%28%27NC_073242.2%27%2C 0%2C 131347499%29,%28%27NC_073243.2%27%2C 0%2C 120452965%29,%28%27NC_073244.2%27%2C 0%2C 80312928%29,%28%27NC_073245.2%27%2C 0%2C 84443219%29,%28%27NC_073246.2%27%2C 0%2C 59507314%29,%28%27NC_073247.2%27%2C 0%2C 177558554%29,%28%27NC_073248.2%27%2C 0%2C 67405748%29,%28%27NC_086017.1%27%2C 0%2C 215253457%29,%28%27NC_086018.1%27%2C 0%2C 54769797%29
##sequence-region NC_073241.2 1 116054869
NC_073241.2	annotation	remark	1	116054869	.	.	.	gff-version=3;sequence-region=%28%27NC_011120.1%27%2C 0%2C 16412%29,%28%27NC_073224.2%27%2C 0%2C 243847345%29,%28%27NC_073227.2%27%2C 0%2C 215373162%29,%28%27NC_073228.2%27%2C 0%2C 195332687%29,%28%27NC_073229.2%27%2C 0%2C 199452338%29,%28%27NC_073230.2%27%2C 0%2C 170803427%29,%28%27NC_073231.2%27%2C 0%2C 158533252%29,%28%27NC_073232.2%27%2C 0%2C 150804130%29,%28%27NC_073233.2%27%2C 0%2C 147876701%29,%28%27NC_073234.2%27%2C 0%2C 154228409%29,%28%27NC_073235.2%27%2C 0%2C 150248535%29,%28%27NC_073236.2%27%2C 0%2C 145906006%29,%28%27NC_073237.2%27%2C 0%2C 134695396%29,%28%27NC_073238.2%27%2C 0%2C 132018348%29,%28%27NC_073239.2%27%2C 0%2C 131692671%29,%28%27NC_073240.2%27%2C 0%2C 107915467%29,%28%27NC_073241.2%27%2C 0%2C 116054869%29,%28%27NC_073242.2%27%2C 0%2C 131347499%29,%28%27NC_073243.2%27%2C 0%2C 120452965%29,%28%27NC_073244.2%27%2C 0%2C 80312928%29,%28%27NC_073245.2%27%2C 0%2C 84443219%29,%28%27NC_073246.2%27%2C 0%2C 59507314%29,%28%27NC_073247.2%27%2C 0%2C 177558554%29,%28%27NC_073248.2%27%2C 0%2C 67405748%29,%28%27NC_086017.1%27%2C 0%2C 215253457%29,%28%27NC_086018.1%27%2C 0%2C 54769797%29
##sequence-region NC_073242.2 1 131347499
NC_073242.2	annotation	remark	1	131347499	.	.	.	gff-version=3;sequence-region=%28%27NC_011120.1%27%2C 0%2C 16412%29,%28%27NC_073224.2%27%2C 0%2C 243847345%29,%28%27NC_073227.2%27%2C 0%2C 215373162%29,%28%27NC_073228.2%27%2C 0%2C 195332687%29,%28%27NC_073229.2%27%2C 0%2C 199452338%29,%28%27NC_073230.2%27%2C 0%2C 170803427%29,%28%27NC_073231.2%27%2C 0%2C 158533252%29,%28%27NC_073232.2%27%2C 0%2C 150804130%29,%28%27NC_073233.2%27%2C 0%2C 147876701%29,%28%27NC_073234.2%27%2C 0%2C 154228409%29,%28%27NC_073235.2%27%2C 0%2C 150248535%29,%28%27NC_073236.2%27%2C 0%2C 145906006%29,%28%27NC_073237.2%27%2C 0%2C 134695396%29,%28%27NC_073238.2%27%2C 0%2C 132018348%29,%28%27NC_073239.2%27%2C 0%2C 131692671%29,%28%27NC_073240.2%27%2C 0%2C 107915467%29,%28%27NC_073241.2%27%2C 0%2C 116054869%29,%28%27NC_073242.2%27%2C 0%2C 131347499%29,%28%27NC_073243.2%27%2C 0%2C 120452965%29,%28%27NC_073244.2%27%2C 0%2C 80312928%29,%28%27NC_073245.2%27%2C 0%2C 84443219%29,%28%27NC_073246.2%27%2C 0%2C 59507314%29,%28%27NC_073247.2%27%2C 0%2C 177558554%29,%28%27NC_073248.2%27%2C 0%2C 67405748%29,%28%27NC_086017.1%27%2C 0%2C 215253457%29,%28%27NC_086018.1%27%2C 0%2C 54769797%29
##sequence-region NC_073243.2 1 120452965
NC_073243.2	annotation	remark	1	120452965	.	.	.	gff-version=3;sequence-region=%28%27NC_011120.1%27%2C 0%2C 16412%29,%28%27NC_073224.2%27%2C 0%2C 243847345%29,%28%27NC_073227.2%27%2C 0%2C 215373162%29,%28%27NC_073228.2%27%2C 0%2C 195332687%29,%28%27NC_073229.2%27%2C 0%2C 199452338%29,%28%27NC_073230.2%27%2C 0%2C 170803427%29,%28%27NC_073231.2%27%2C 0%2C 158533252%29,%28%27NC_073232.2%27%2C 0%2C 150804130%29,%28%27NC_073233.2%27%2C 0%2C 147876701%29,%28%27NC_073234.2%27%2C 0%2C 154228409%29,%28%27NC_073235.2%27%2C 0%2C 150248535%29,%28%27NC_073236.2%27%2C 0%2C 145906006%29,%28%27NC_073237.2%27%2C 0%2C 134695396%29,%28%27NC_073238.2%27%2C 0%2C 132018348%29,%28%27NC_073239.2%27%2C 0%2C 131692671%29,%28%27NC_073240.2%27%2C 0%2C 107915467%29,%28%27NC_073241.2%27%2C 0%2C 116054869%29,%28%27NC_073242.2%27%2C 0%2C 131347499%29,%28%27NC_073243.2%27%2C 0%2C 120452965%29,%28%27NC_073244.2%27%2C 0%2C 80312928%29,%28%27NC_073245.2%27%2C 0%2C 84443219%29,%28%27NC_073246.2%27%2C 0%2C 59507314%29,%28%27NC_073247.2%27%2C 0%2C 177558554%29,%28%27NC_073248.2%27%2C 0%2C 67405748%29,%28%27NC_086017.1%27%2C 0%2C 215253457%29,%28%27NC_086018.1%27%2C 0%2C 54769797%29
##sequence-region NC_073244.2 1 80312928
NC_073244.2	annotation	remark	1	80312928	.	.	.	gff-version=3;sequence-region=%28%27NC_011120.1%27%2C 0%2C 16412%29,%28%27NC_073224.2%27%2C 0%2C 243847345%29,%28%27NC_073227.2%27%2C 0%2C 215373162%29,%28%27NC_073228.2%27%2C 0%2C 195332687%29,%28%27NC_073229.2%27%2C 0%2C 199452338%29,%28%27NC_073230.2%27%2C 0%2C 170803427%29,%28%27NC_073231.2%27%2C 0%2C 158533252%29,%28%27NC_073232.2%27%2C 0%2C 150804130%29,%28%27NC_073233.2%27%2C 0%2C 147876701%29,%28%27NC_073234.2%27%2C 0%2C 154228409%29,%28%27NC_073235.2%27%2C 0%2C 150248535%29,%28%27NC_073236.2%27%2C 0%2C 145906006%29,%28%27NC_073237.2%27%2C 0%2C 134695396%29,%28%27NC_073238.2%27%2C 0%2C 132018348%29,%28%27NC_073239.2%27%2C 0%2C 131692671%29,%28%27NC_073240.2%27%2C 0%2C 107915467%29,%28%27NC_073241.2%27%2C 0%2C 116054869%29,%28%27NC_073242.2%27%2C 0%2C 131347499%29,%28%27NC_073243.2%27%2C 0%2C 120452965%29,%28%27NC_073244.2%27%2C 0%2C 80312928%29,%28%27NC_073245.2%27%2C 0%2C 84443219%29,%28%27NC_073246.2%27%2C 0%2C 59507314%29,%28%27NC_073247.2%27%2C 0%2C 177558554%29,%28%27NC_073248.2%27%2C 0%2C 67405748%29,%28%27NC_086017.1%27%2C 0%2C 215253457%29,%28%27NC_086018.1%27%2C 0%2C 54769797%29
##sequence-region NC_073245.2 1 84443219
NC_073245.2	annotation	remark	1	84443219	.	.	.	gff-version=3;sequence-region=%28%27NC_011120.1%27%2C 0%2C 16412%29,%28%27NC_073224.2%27%2C 0%2C 243847345%29,%28%27NC_073227.2%27%2C 0%2C 215373162%29,%28%27NC_073228.2%27%2C 0%2C 195332687%29,%28%27NC_073229.2%27%2C 0%2C 199452338%29,%28%27NC_073230.2%27%2C 0%2C 170803427%29,%28%27NC_073231.2%27%2C 0%2C 158533252%29,%28%27NC_073232.2%27%2C 0%2C 150804130%29,%28%27NC_073233.2%27%2C 0%2C 147876701%29,%28%27NC_073234.2%27%2C 0%2C 154228409%29,%28%27NC_073235.2%27%2C 0%2C 150248535%29,%28%27NC_073236.2%27%2C 0%2C 145906006%29,%28%27NC_073237.2%27%2C 0%2C 134695396%29,%28%27NC_073238.2%27%2C 0%2C 132018348%29,%28%27NC_073239.2%27%2C 0%2C 131692671%29,%28%27NC_073240.2%27%2C 0%2C 107915467%29,%28%27NC_073241.2%27%2C 0%2C 116054869%29,%28%27NC_073242.2%27%2C 0%2C 131347499%29,%28%27NC_073243.2%27%2C 0%2C 120452965%29,%28%27NC_073244.2%27%2C 0%2C 80312928%29,%28%27NC_073245.2%27%2C 0%2C 84443219%29,%28%27NC_073246.2%27%2C 0%2C 59507314%29,%28%27NC_073247.2%27%2C 0%2C 177558554%29,%28%27NC_073248.2%27%2C 0%2C 67405748%29,%28%27NC_086017.1%27%2C 0%2C 215253457%29,%28%27NC_086018.1%27%2C 0%2C 54769797%29
##sequence-region NC_073246.2 1 59507314
NC_073246.2	annotation	remark	1	59507314	.	.	.	gff-version=3;sequence-region=%28%27NC_011120.1%27%2C 0%2C 16412%29,%28%27NC_073224.2%27%2C 0%2C 243847345%29,%28%27NC_073227.2%27%2C 0%2C 215373162%29,%28%27NC_073228.2%27%2C 0%2C 195332687%29,%28%27NC_073229.2%27%2C 0%2C 199452338%29,%28%27NC_073230.2%27%2C 0%2C 170803427%29,%28%27NC_073231.2%27%2C 0%2C 158533252%29,%28%27NC_073232.2%27%2C 0%2C 150804130%29,%28%27NC_073233.2%27%2C 0%2C 147876701%29,%28%27NC_073234.2%27%2C 0%2C 154228409%29,%28%27NC_073235.2%27%2C 0%2C 150248535%29,%28%27NC_073236.2%27%2C 0%2C 145906006%29,%28%27NC_073237.2%27%2C 0%2C 134695396%29,%28%27NC_073238.2%27%2C 0%2C 132018348%29,%28%27NC_073239.2%27%2C 0%2C 131692671%29,%28%27NC_073240.2%27%2C 0%2C 107915467%29,%28%27NC_073241.2%27%2C 0%2C 116054869%29,%28%27NC_073242.2%27%2C 0%2C 131347499%29,%28%27NC_073243.2%27%2C 0%2C 120452965%29,%28%27NC_073244.2%27%2C 0%2C 80312928%29,%28%27NC_073245.2%27%2C 0%2C 84443219%29,%28%27NC_073246.2%27%2C 0%2C 59507314%29,%28%27NC_073247.2%27%2C 0%2C 177558554%29,%28%27NC_073248.2%27%2C 0%2C 67405748%29,%28%27NC_086017.1%27%2C 0%2C 215253457%29,%28%27NC_086018.1%27%2C 0%2C 54769797%29
##sequence-region NC_073247.2 1 177558554
NC_073247.2	annotation	remark	1	177558554	.	.	.	gff-version=3;sequence-region=%28%27NC_011120.1%27%2C 0%2C 16412%29,%28%27NC_073224.2%27%2C 0%2C 243847345%29,%28%27NC_073227.2%27%2C 0%2C 215373162%29,%28%27NC_073228.2%27%2C 0%2C 195332687%29,%28%27NC_073229.2%27%2C 0%2C 199452338%29,%28%27NC_073230.2%27%2C 0%2C 170803427%29,%28%27NC_073231.2%27%2C 0%2C 158533252%29,%28%27NC_073232.2%27%2C 0%2C 150804130%29,%28%27NC_073233.2%27%2C 0%2C 147876701%29,%28%27NC_073234.2%27%2C 0%2C 154228409%29,%28%27NC_073235.2%27%2C 0%2C 150248535%29,%28%27NC_073236.2%27%2C 0%2C 145906006%29,%28%27NC_073237.2%27%2C 0%2C 134695396%29,%28%27NC_073238.2%27%2C 0%2C 132018348%29,%28%27NC_073239.2%27%2C 0%2C 131692671%29,%28%27NC_073240.2%27%2C 0%2C 107915467%29,%28%27NC_073241.2%27%2C 0%2C 116054869%29,%28%27NC_073242.2%27%2C 0%2C 131347499%29,%28%27NC_073243.2%27%2C 0%2C 120452965%29,%28%27NC_073244.2%27%2C 0%2C 80312928%29,%28%27NC_073245.2%27%2C 0%2C 84443219%29,%28%27NC_073246.2%27%2C 0%2C 59507314%29,%28%27NC_073247.2%27%2C 0%2C 177558554%29,%28%27NC_073248.2%27%2C 0%2C 67405748%29,%28%27NC_086017.1%27%2C 0%2C 215253457%29,%28%27NC_086018.1%27%2C 0%2C 54769797%29
NC_073247.2	Gnomon	gene	58947253	58951098	.	+	.	Dbxref=GeneID:101145594;ID=gene-RBM3;Name=RBM3;description=RNA binding motif protein 3;gbkey=Gene;gene=RBM3;gene_biotype=protein_coding
NC_073247.2	Gnomon	mRNA	58947253	58951098	.	+	.	Dbxref=GeneID:101145594,GenBank:XM_019019162.4;ID=rna-XM_019019162.4;Name=XM_019019162.4;Parent=gene-RBM3;experiment=COORDINATES: polyA evidence %5BECO:0006239%5D;gbkey=mRNA;gene=RBM3;model_evidence=Supporting evidence includes similarity to: 1 mRNA%2C 11 Proteins%2C 2686 long SRA reads;product=RNA binding motif protein 3;transcript_id=XM_019019162.4
NC_073247.2	Gnomon	exon	58947253	58947368	.	+	.	Dbxref=GeneID:101145594,GenBank:XM_019019162.4;ID=exon-XM_019019162.4-1;Parent=rna-XM_019019162.4;experiment=COORDINATES: polyA evidence %5BECO:0006239%5D;gbkey=mRNA;gene=RBM3;product=RNA binding motif protein 3;transcript_id=XM_019019162.4
NC_073247.2	Gnomon	exon	58947964	58948079	.	+	.	Dbxref=GeneID:101145594,GenBank:XM_019019162.4;ID=exon-XM_019019162.4-2;Parent=rna-XM_019019162.4;experiment=COORDINATES: polyA evidence %5BECO:0006239%5D;gbkey=mRNA;gene=RBM3;product=RNA binding motif protein 3;transcript_id=XM_019019162.4
NC_073247.2	Gnomon	exon	58948357	58948463	.	+	.	Dbxref=GeneID:101145594,GenBank:XM_019019162.4;ID=exon-XM_019019162.4-3;Parent=rna-XM_019019162.4;experiment=COORDINATES: polyA evidence %5BECO:0006239%5D;gbkey=mRNA;gene=RBM3;product=RNA binding motif protein 3;transcript_id=XM_019019162.4
NC_073247.2	Gnomon	exon	58949110	58949215	.	+	.	Dbxref=GeneID:101145594,GenBank:XM_019019162.4;ID=exon-XM_019019162.4-4;Parent=rna-XM_019019162.4;experiment=COORDINATES: polyA evidence %5BECO:0006239%5D;gbkey=mRNA;gene=RBM3;product=RNA binding motif protein 3;transcript_id=XM_019019162.4
NC_073247.2	Gnomon	exon	58949304	58949400	.	+	.	Dbxref=GeneID:101145594,GenBank:XM_019019162.4;ID=exon-XM_019019162.4-5;Parent=rna-XM_019019162.4;experiment=COORDINATES: polyA evidence %5BECO:0006239%5D;gbkey=mRNA;gene=RBM3;product=RNA binding motif protein 3;transcript_id=XM_019019162.4
NC_073247.2	Gnomon	exon	58949821	58949904	.	+	.	Dbxref=GeneID:101145594,GenBank:XM_019019162.4;ID=exon-XM_019019162.4-6;Parent=rna-XM_019019162.4;experiment=COORDINATES: polyA evidence %5BECO:0006239%5D;gbkey=mRNA;gene=RBM3;product=RNA binding motif protein 3;transcript_id=XM_019019162.4
NC_073247.2	Gnomon	exon	58950263	58951098	.	+	.	Dbxref=GeneID:101145594,GenBank:XM_019019162.4;ID=exon-XM_019019162.4-7;Parent=rna-XM_019019162.4;experiment=COORDINATES: polyA evidence %5BECO:0006239%5D;gbkey=mRNA;gene=RBM3;product=RNA binding motif protein 3;transcript_id=XM_019019162.4
NC_073247.2	Gnomon	CDS	58947977	58948079	.	+	0	Dbxref=GeneID:101145594,GenBank:XP_018874707.1;ID=cds-XP_018874707.1;Name=XP_018874707.1;Parent=rna-XM_019019162.4;gbkey=CDS;gene=RBM3;product=RNA-binding protein 3;protein_id=XP_018874707.1
NC_073247.2	Gnomon	CDS	58948357	58948463	.	+	2	Dbxref=GeneID:101145594,GenBank:XP_018874707.1;ID=cds-XP_018874707.1;Name=XP_018874707.1;Parent=rna-XM_019019162.4;gbkey=CDS;gene=RBM3;product=RNA-binding protein 3;protein_id=XP_018874707.1
NC_073247.2	Gnomon	CDS	58949110	58949215	.	+	0	Dbxref=GeneID:101145594,GenBank:XP_018874707.1;ID=cds-XP_018874707.1;Name=XP_018874707.1;Parent=rna-XM_019019162.4;gbkey=CDS;gene=RBM3;product=RNA-binding protein 3;protein_id=XP_018874707.1
NC_073247.2	Gnomon	CDS	58949304	58949400	.	+	2	Dbxref=GeneID:101145594,GenBank:XP_018874707.1;ID=cds-XP_018874707.1;Name=XP_018874707.1;Parent=rna-XM_019019162.4;gbkey=CDS;gene=RBM3;product=RNA-binding protein 3;protein_id=XP_018874707.1
NC_073247.2	Gnomon	CDS	58949821	58949881	.	+	1	Dbxref=GeneID:101145594,GenBank:XP_018874707.1;ID=cds-XP_018874707.1;Name=XP_018874707.1;Parent=rna-XM_019019162.4;gbkey=CDS;gene=RBM3;product=RNA-binding protein 3;protein_id=XP_018874707.1
NC_073247.2	Gnomon	gene	126940142	126943824	.	+	.	Dbxref=GeneID:101154241;ID=gene-RBMXL3;Name=RBMXL3;description=RBMX like 3;gbkey=Gene;gene=RBMXL3;gene_biotype=protein_coding
NC_073247.2	Gnomon	mRNA	126940142	126943824	.	+	.	Dbxref=GeneID:101154241,GenBank:XM_019018816.3;ID=rna-XM_019018816.3;Name=XM_019018816.3;Parent=gene-RBMXL3;experiment=COORDINATES: polyA evidence %5BECO:0006239%5D;gbkey=mRNA;gene=RBMXL3;model_evidence=Supporting evidence includes similarity to: 3 Proteins%2C 133 long SRA reads;product=RBMX like 3;transcript_id=XM_019018816.3
NC_073247.2	Gnomon	exon	126940142	126943824	.	+	.	Dbxref=GeneID:101154241,GenBank:XM_019018816.3;ID=exon-XM_019018816.3-1;Parent=rna-XM_019018816.3;experiment=COORDINATES: polyA evidence %5BECO:0006239%5D;gbkey=mRNA;gene=RBMXL3;product=RBMX like 3;transcript_id=XM_019018816.3
NC_073247.2	Gnomon	CDS	126940245	126943466	.	+	0	Dbxref=GeneID:101154241,GenBank:XP_018874361.3;ID=cds-XP_018874361.3;Name=XP_018874361.3;Parent=rna-XM_019018816.3;gbkey=CDS;gene=RBMXL3;product=RNA-binding motif protein%2C X-linked-like-3;protein_id=XP_018874361.3
NC_073247.2	Gnomon	gene	148580455	148592054	.	-	.	Dbxref=GeneID:101125233;ID=gene-RBMX;Name=RBMX;description=RNA binding motif protein X-linked;gbkey=Gene;gene=RBMX;gene_biotype=protein_coding
NC_073247.2	Gnomon	mRNA	148584746	148592054	.	-	.	Dbxref=GeneID:101125233,GenBank:XM_031005853.3;ID=rna-XM_031005853.3;Name=XM_031005853.3;Parent=gene-RBMX;experiment=COORDINATES: polyA evidence %5BECO:0006239%5D;gbkey=mRNA;gene=RBMX;model_evidence=Supporting evidence includes similarity to: 1 mRNA%2C 25 Proteins%2C 1323 long SRA reads;product=RNA binding motif protein X-linked%2C transcript variant X2;transcript_id=XM_031005853.3
NC_073247.2	Gnomon	exon	148591866	148592054	.	-	.	Dbxref=GeneID:101125233,GenBank:XM_031005853.3;ID=exon-XM_031005853.3-1;Parent=rna-XM_031005853.3;experiment=COORDINATES: polyA evidence %5BECO:0006239%5D;gbkey=mRNA;gene=RBMX;product=RNA binding motif protein X-linked%2C transcript variant X2;transcript_id=XM_031005853.3
NC_073247.2	Gnomon	exon	148590589	148590723	.	-	.	Dbxref=GeneID:101125233,GenBank:XM_031005853.3;ID=exon-XM_031005853.3-2;Parent=rna-XM_031005853.3;experiment=COORDINATES: polyA evidence %5BECO:0006239%5D;gbkey=mRNA;gene=RBMX;product=RNA binding motif protein X-linked%2C transcript variant X2;transcript_id=XM_031005853.3
NC_073247.2	Gnomon	exon	148590288	148590394	.	-	.	Dbxref=GeneID:101125233,GenBank:XM_031005853.3;ID=exon-XM_031005853.3-3;Parent=rna-XM_031005853.3;experiment=COORDINATES: polyA evidence %5BECO:0006239%5D;gbkey=mRNA;gene=RBMX;product=RNA binding motif protein X-linked%2C transcript variant X2;transcript_id=XM_031005853.3
NC_073247.2	Gnomon	exon	148589204	148589375	.	-	.	Dbxref=GeneID:101125233,GenBank:XM_031005853.3;ID=exon-XM_031005853.3-4;Parent=rna-XM_031005853.3;experiment=COORDINATES: polyA evidence %5BECO:0006239%5D;gbkey=mRNA;gene=RBMX;product=RNA binding motif protein X-linked%2C transcript variant X2;transcript_id=XM_031005853.3
NC_073247.2	Gnomon	exon	148587777	148587929	.	-	.	Dbxref=GeneID:101125233,GenBank:XM_031005853.3;ID=exon-XM_031005853.3-5;Parent=rna-XM_031005853.3;experiment=COORDINATES: polyA evidence %5BECO:0006239%5D;gbkey=mRNA;gene=RBMX;product=RNA binding motif protein X-linked%2C transcript variant X2;transcript_id=XM_031005853.3
NC_073247.2	Gnomon	exon	148586755	148586869	.	-	.	Dbxref=GeneID:101125233,GenBank:XM_031005853.3;ID=exon-XM_031005853.3-6;Parent=rna-XM_031005853.3;experiment=COORDINATES: polyA evidence %5BECO:0006239%5D;gbkey=mRNA;gene=RBMX;product=RNA binding motif protein X-linked%2C transcript variant X2;transcript_id=XM_031005853.3
NC_073247.2	Gnomon	exon	148586542	148586667	.	-	.	Dbxref=GeneID:101125233,GenBank:XM_031005853.3;ID=exon-XM_031005853.3-7;Parent=rna-XM_031005853.3;experiment=COORDINATES: polyA evidence %5BECO:0006239%5D;gbkey=mRNA;gene=RBMX;product=RNA binding motif protein X-linked%2C transcript variant X2;transcript_id=XM_031005853.3
NC_073247.2	Gnomon	exon	148586370	148586452	.	-	.	Dbxref=GeneID:101125233,GenBank:XM_031005853.3;ID=exon-XM_031005853.3-8;Parent=rna-XM_031005853.3;experiment=COORDINATES: polyA evidence %5BECO:0006239%5D;gbkey=mRNA;gene=RBMX;product=RNA binding motif protein X-linked%2C transcript variant X2;transcript_id=XM_031005853.3
NC_073247.2	Gnomon	exon	148584746	148585736	.	-	.	Dbxref=GeneID:101125233,GenBank:XM_031005853.3;ID=exon-XM_031005853.3-9;Parent=rna-XM_031005853.3;experiment=COORDINATES: polyA evidence %5BECO:0006239%5D;gbkey=mRNA;gene=RBMX;product=RNA binding motif protein X-linked%2C transcript variant X2;transcript_id=XM_031005853.3
NC_073247.2	Gnomon	CDS	148590589	148590697	.	-	0	Dbxref=GeneID:101125233,GenBank:XP_030861713.1;ID=cds-XP_030861713.1;Name=XP_030861713.1;Parent=rna-XM_031005853.3;gbkey=CDS;gene=RBMX;product=RNA-binding motif protein%2C X chromosome;protein_id=XP_030861713.1
NC_073247.2	Gnomon	CDS	148590288	148590394	.	-	2	Dbxref=GeneID:101125233,GenBank:XP_030861713.1;ID=cds-XP_030861713.1;Name=XP_030861713.1;Parent=rna-XM_031005853.3;gbkey=CDS;gene=RBMX;product=RNA-binding motif protein%2C X chromosome;protein_id=XP_030861713.1
NC_073247.2	Gnomon	CDS	148589204	148589375	.	-	0	Dbxref=GeneID:101125233,GenBank:XP_030861713.1;ID=cds-XP_030861713.1;Name=XP_030861713.1;Parent=rna-XM_031005853.3;gbkey=CDS;gene=RBMX;product=RNA-binding motif protein%2C X chromosome;protein_id=XP_030861713.1
NC_073247.2	Gnomon	CDS	148587777	148587929	.	-	2	Dbxref=GeneID:101125233,GenBank:XP_030861713.1;ID=cds-XP_030861713.1;Name=XP_030861713.1;Parent=rna-XM_031005853.3;gbkey=CDS;gene=RBMX;product=RNA-binding motif protein%2C X chromosome;protein_id=XP_030861713.1
NC_073247.2	Gnomon	CDS	148586755	148586869	.	-	2	Dbxref=GeneID:101125233,GenBank:XP_030861713.1;ID=cds-XP_030861713.1;Name=XP_030861713.1;Parent=rna-XM_031005853.3;gbkey=CDS;gene=RBMX;product=RNA-binding motif protein%2C X chromosome;protein_id=XP_030861713.1
NC_073247.2	Gnomon	CDS	148586542	148586667	.	-	1	Dbxref=GeneID:101125233,GenBank:XP_030861713.1;ID=cds-XP_030861713.1;Name=XP_030861713.1;Parent=rna-XM_031005853.3;gbkey=CDS;gene=RBMX;product=RNA-binding motif protein%2C X chromosome;protein_id=XP_030861713.1
NC_073247.2	Gnomon	CDS	148586370	148586452	.	-	1	Dbxref=GeneID:101125233,GenBank:XP_030861713.1;ID=cds-XP_030861713.1;Name=XP_030861713.1;Parent=rna-XM_031005853.3;gbkey=CDS;gene=RBMX;product=RNA-binding motif protein%2C X chromosome;protein_id=XP_030861713.1
NC_073247.2	Gnomon	CDS	148585426	148585736	.	-	2	Dbxref=GeneID:101125233,GenBank:XP_030861713.1;ID=cds-XP_030861713.1;Name=XP_030861713.1;Parent=rna-XM_031005853.3;gbkey=CDS;gene=RBMX;product=RNA-binding motif protein%2C X chromosome;protein_id=XP_030861713.1
##sequence-region NC_073248.2 1 67405748
NC_073248.2	annotation	remark	1	67405748	.	.	.	gff-version=3;sequence-region=%28%27NC_011120.1%27%2C 0%2C 16412%29,%28%27NC_073224.2%27%2C 0%2C 243847345%29,%28%27NC_073227.2%27%2C 0%2C 215373162%29,%28%27NC_073228.2%27%2C 0%2C 195332687%29,%28%27NC_073229.2%27%2C 0%2C 199452338%29,%28%27NC_073230.2%27%2C 0%2C 170803427%29,%28%27NC_073231.2%27%2C 0%2C 158533252%29,%28%27NC_073232.2%27%2C 0%2C 150804130%29,%28%27NC_073233.2%27%2C 0%2C 147876701%29,%28%27NC_073234.2%27%2C 0%2C 154228409%29,%28%27NC_073235.2%27%2C 0%2C 150248535%29,%28%27NC_073236.2%27%2C 0%2C 145906006%29,%28%27NC_073237.2%27%2C 0%2C 134695396%29,%28%27NC_073238.2%27%2C 0%2C 132018348%29,%28%27NC_073239.2%27%2C 0%2C 131692671%29,%28%27NC_073240.2%27%2C 0%2C 107915467%29,%28%27NC_073241.2%27%2C 0%2C 116054869%29,%28%27NC_073242.2%27%2C 0%2C 131347499%29,%28%27NC_073243.2%27%2C 0%2C 120452965%29,%28%27NC_073244.2%27%2C 0%2C 80312928%29,%28%27NC_073245.2%27%2C 0%2C 84443219%29,%28%27NC_073246.2%27%2C 0%2C 59507314%29,%28%27NC_073247.2%27%2C 0%2C 177558554%29,%28%27NC_073248.2%27%2C 0%2C 67405748%29,%28%27NC_086017.1%27%2C 0%2C 215253457%29,%28%27NC_086018.1%27%2C 0%2C 54769797%29
NC_073248.2	Gnomon	gene	15477440	15491521	.	+	.	Dbxref=GeneID:129530256;ID=gene-LOC129530256;Name=LOC129530256;description=RNA-binding motif protein%2C Y chromosome%2C family 1 member F/J-like;gbkey=Gene;gene=LOC129530256;gene_biotype=protein_coding
NC_073248.2	Gnomon	mRNA	15479425	15491521	.	+	.	Dbxref=GeneID:129530256,GenBank:XM_055377117.2;ID=rna-XM_055377117.2;Name=XM_055377117.2;Parent=gene-LOC129530256;experiment=COORDINATES: polyA evidence %5BECO:0006239%5D;gbkey=mRNA;gene=LOC129530256;model_evidence=Supporting evidence includes similarity to: 2 Proteins;product=RNA-binding motif protein%2C Y chromosome%2C family 1 member F/J-like%2C transcript variant X2;transcript_id=XM_055377117.2
NC_073248.2	Gnomon	exon	15479425	15479527	.	+	.	Dbxref=GeneID:129530256,GenBank:XM_055377117.2;ID=exon-XM_055377117.2-1;Parent=rna-XM_055377117.2;experiment=COORDINATES: polyA evidence %5BECO:0006239%5D;gbkey=mRNA;gene=LOC129530256;product=RNA-binding motif protein%2C Y chromosome%2C family 1 member F/J-like%2C transcript variant X2;transcript_id=XM_055377117.2
NC_073248.2	Gnomon	exon	15480014	15480103	.	+	.	Dbxref=GeneID:129530256,GenBank:XM_055377117.2;ID=exon-XM_055377117.2-2;Parent=rna-XM_055377117.2;experiment=COORDINATES: polyA evidence %5BECO:0006239%5D;gbkey=mRNA;gene=LOC129530256;product=RNA-binding motif protein%2C Y chromosome%2C family 1 member F/J-like%2C transcript variant X2;transcript_id=XM_055377117.2
NC_073248.2	Gnomon	exon	15483349	15483526	.	+	.	Dbxref=GeneID:129530256,GenBank:XM_055377117.2;ID=exon-XM_055377117.2-3;Parent=rna-XM_055377117.2;experiment=COORDINATES: polyA evidence %5BECO:0006239%5D;gbkey=mRNA;gene=LOC129530256;product=RNA-binding motif protein%2C Y chromosome%2C family 1 member F/J-like%2C transcript variant X2;transcript_id=XM_055377117.2
NC_073248.2	Gnomon	exon	15485433	15485585	.	+	.	Dbxref=GeneID:129530256,GenBank:XM_055377117.2;ID=exon-XM_055377117.2-4;Parent=rna-XM_055377117.2;experiment=COORDINATES: polyA evidence %5BECO:0006239%5D;gbkey=mRNA;gene=LOC129530256;product=RNA-binding motif protein%2C Y chromosome%2C family 1 member F/J-like%2C transcript variant X2;transcript_id=XM_055377117.2
NC_073248.2	Gnomon	exon	15487600	15487714	.	+	.	Dbxref=GeneID:129530256,GenBank:XM_055377117.2;ID=exon-XM_055377117.2-5;Parent=rna-XM_055377117.2;experiment=COORDINATES: polyA evidence %5BECO:0006239%5D;gbkey=mRNA;gene=LOC129530256;product=RNA-binding motif protein%2C Y chromosome%2C family 1 member F/J-like%2C transcript variant X2;transcript_id=XM_055377117.2
NC_073248.2	Gnomon	exon	15488666	15488776	.	+	.	Dbxref=GeneID:129530256,GenBank:XM_055377117.2;ID=exon-XM_055377117.2-6;Parent=rna-XM_055377117.2;experiment=COORDINATES: polyA evidence %5BECO:0006239%5D;gbkey=mRNA;gene=LOC129530256;product=RNA-binding motif protein%2C Y chromosome%2C family 1 member F/J-like%2C transcript variant X2;transcript_id=XM_055377117.2
NC_073248.2	Gnomon	exon	15489215	15489325	.	+	.	Dbxref=GeneID:129530256,GenBank:XM_055377117.2;ID=exon-XM_055377117.2-7;Parent=rna-XM_055377117.2;experiment=COORDINATES: polyA evidence %5BECO:0006239%5D;gbkey=mRNA;gene=LOC129530256;product=RNA-binding motif protein%2C Y chromosome%2C family 1 member F/J-like%2C transcript variant X2;transcript_id=XM_055377117.2
NC_073248.2	Gnomon	exon	15490246	15490356	.	+	.	Dbxref=GeneID:129530256,GenBank:XM_055377117.2;ID=exon-XM_055377117.2-8;Parent=rna-XM_055377117.2;experiment=COORDINATES: polyA evidence %5BECO:0006239%5D;gbkey=mRNA;gene=LOC129530256;product=RNA-binding motif protein%2C Y chromosome%2C family 1 member F/J-like%2C transcript variant X2;transcript_id=XM_055377117.2
NC_073248.2	Gnomon	exon	15490441	15490529	.	+	.	Dbxref=GeneID:129530256,GenBank:XM_055377117.2;ID=exon-XM_055377117.2-9;Parent=rna-XM_055377117.2;experiment=COORDINATES: polyA evidence %5BECO:0006239%5D;gbkey=mRNA;gene=LOC129530256;product=RNA-binding motif protein%2C Y chromosome%2C family 1 member F/J-like%2C transcript variant X2;transcript_id=XM_055377117.2
NC_073248.2	Gnomon	exon	15490942	15491521	.	+	.	Dbxref=GeneID:129530256,GenBank:XM_055377117.2;ID=exon-XM_055377117.2-10;Parent=rna-XM_055377117.2;experiment=COORDINATES: polyA evidence %5BECO:0006239%5D;gbkey=mRNA;gene=LOC129530256;product=RNA-binding motif protein%2C Y chromosome%2C family 1 member F/J-like%2C transcript variant X2;transcript_id=XM_055377117.2
NC_073248.2	Gnomon	CDS	15479477	15479527	.	+	0	Dbxref=GeneID:129530256,GenBank:XP_055233092.1;ID=cds-XP_055233092.1;Name=XP_055233092.1;Parent=rna-XM_055377117.2;gbkey=CDS;gene=LOC129530256;product=RNA-binding motif protein%2C Y chromosome%2C family 1 member F/J-like isoform X2;protein_id=XP_055233092.1
NC_073248.2	Gnomon	CDS	15480014	15480103	.	+	0	Dbxref=GeneID:129530256,GenBank:XP_055233092.1;ID=cds-XP_055233092.1;Name=XP_055233092.1;Parent=rna-XM_055377117.2;gbkey=CDS;gene=LOC129530256;product=RNA-binding motif protein%2C Y chromosome%2C family 1 member F/J-like isoform X2;protein_id=XP_055233092.1
NC_073248.2	Gnomon	CDS	15483349	15483526	.	+	0	Dbxref=GeneID:129530256,GenBank:XP_055233092.1;ID=cds-XP_055233092.1;Name=XP_055233092.1;Parent=rna-XM_055377117.2;gbkey=CDS;gene=LOC129530256;product=RNA-binding motif protein%2C Y chromosome%2C family 1 member F/J-like isoform X2;protein_id=XP_055233092.1
NC_073248.2	Gnomon	CDS	15485433	15485585	.	+	2	Dbxref=GeneID:129530256,GenBank:XP_055233092.1;ID=cds-XP_055233092.1;Name=XP_055233092.1;Parent=rna-XM_055377117.2;gbkey=CDS;gene=LOC129530256;product=RNA-binding motif protein%2C Y chromosome%2C family 1 member F/J-like isoform X2;protein_id=XP_055233092.1
NC_073248.2	Gnomon	CDS	15487600	15487714	.	+	2	Dbxref=GeneID:129530256,GenBank:XP_055233092.1;ID=cds-XP_055233092.1;Name=XP_055233092.1;Parent=rna-XM_055377117.2;gbkey=CDS;gene=LOC129530256;product=RNA-binding motif protein%2C Y chromosome%2C family 1 member F/J-like isoform X2;protein_id=XP_055233092.1
NC_073248.2	Gnomon	CDS	15488666	15488776	.	+	1	Dbxref=GeneID:129530256,GenBank:XP_055233092.1;ID=cds-XP_055233092.1;Name=XP_055233092.1;Parent=rna-XM_055377117.2;gbkey=CDS;gene=LOC129530256;product=RNA-binding motif protein%2C Y chromosome%2C family 1 member F/J-like isoform X2;protein_id=XP_055233092.1
NC_073248.2	Gnomon	CDS	15489215	15489325	.	+	1	Dbxref=GeneID:129530256,GenBank:XP_055233092.1;ID=cds-XP_055233092.1;Name=XP_055233092.1;Parent=rna-XM_055377117.2;gbkey=CDS;gene=LOC129530256;product=RNA-binding motif protein%2C Y chromosome%2C family 1 member F/J-like isoform X2;protein_id=XP_055233092.1
NC_073248.2	Gnomon	CDS	15490246	15490356	.	+	1	Dbxref=GeneID:129530256,GenBank:XP_055233092.1;ID=cds-XP_055233092.1;Name=XP_055233092.1;Parent=rna-XM_055377117.2;gbkey=CDS;gene=LOC129530256;product=RNA-binding motif protein%2C Y chromosome%2C family 1 member F/J-like isoform X2;protein_id=XP_055233092.1
NC_073248.2	Gnomon	CDS	15490441	15490529	.	+	1	Dbxref=GeneID:129530256,GenBank:XP_055233092.1;ID=cds-XP_055233092.1;Name=XP_055233092.1;Parent=rna-XM_055377117.2;gbkey=CDS;gene=LOC129530256;product=RNA-binding motif protein%2C Y chromosome%2C family 1 member F/J-like isoform X2;protein_id=XP_055233092.1
NC_073248.2	Gnomon	CDS	15490942	15491243	.	+	2	Dbxref=GeneID:129530256,GenBank:XP_055233092.1;ID=cds-XP_055233092.1;Name=XP_055233092.1;Parent=rna-XM_055377117.2;gbkey=CDS;gene=LOC129530256;product=RNA-binding motif protein%2C Y chromosome%2C family 1 member F/J-like isoform X2;protein_id=XP_055233092.1
NC_073248.2	Gnomon	gene	15918165	15930918	.	-	.	Dbxref=GeneID:129530259;ID=gene-LOC129530259;Name=LOC129530259;description=RNA-binding motif protein%2C Y chromosome%2C family 1 member A1-like;gbkey=Gene;gene=LOC129530259;gene_biotype=protein_coding
NC_073248.2	Gnomon	mRNA	15920877	15930918	.	-	.	Dbxref=GeneID:129530259,GenBank:XM_055377119.1;ID=rna-XM_055377119.1;Name=XM_055377119.1;Parent=gene-LOC129530259;gbkey=mRNA;gene=LOC129530259;model_evidence=Supporting evidence includes similarity to: 1 Protein%2C 5 long SRA reads;product=RNA-binding motif protein%2C Y chromosome%2C family 1 member A1-like%2C transcript variant X2;transcript_id=XM_055377119.1
NC_073248.2	Gnomon	exon	15930777	15930918	.	-	.	Dbxref=GeneID:129530259,GenBank:XM_055377119.1;ID=exon-XM_055377119.1-1;Parent=rna-XM_055377119.1;gbkey=mRNA;gene=LOC129530259;product=RNA-binding motif protein%2C Y chromosome%2C family 1 member A1-like%2C transcript variant X2;transcript_id=XM_055377119.1
NC_073248.2	Gnomon	exon	15928802	15928914	.	-	.	Dbxref=GeneID:129530259,GenBank:XM_055377119.1;ID=exon-XM_055377119.1-2;Parent=rna-XM_055377119.1;gbkey=mRNA;gene=LOC129530259;product=RNA-binding motif protein%2C Y chromosome%2C family 1 member A1-like%2C transcript variant X2;transcript_id=XM_055377119.1
NC_073248.2	Gnomon	exon	15928226	15928329	.	-	.	Dbxref=GeneID:129530259,GenBank:XM_055377119.1;ID=exon-XM_055377119.1-3;Parent=rna-XM_055377119.1;gbkey=mRNA;gene=LOC129530259;product=RNA-binding motif protein%2C Y chromosome%2C family 1 member A1-like%2C transcript variant X2;transcript_id=XM_055377119.1
NC_073248.2	Gnomon	exon	15925035	15925212	.	-	.	Dbxref=GeneID:129530259,GenBank:XM_055377119.1;ID=exon-XM_055377119.1-4;Parent=rna-XM_055377119.1;gbkey=mRNA;gene=LOC129530259;product=RNA-binding motif protein%2C Y chromosome%2C family 1 member A1-like%2C transcript variant X2;transcript_id=XM_055377119.1
NC_073248.2	Gnomon	exon	15922975	15923127	.	-	.	Dbxref=GeneID:129530259,GenBank:XM_055377119.1;ID=exon-XM_055377119.1-5;Parent=rna-XM_055377119.1;gbkey=mRNA;gene=LOC129530259;product=RNA-binding motif protein%2C Y chromosome%2C family 1 member A1-like%2C transcript variant X2;transcript_id=XM_055377119.1
NC_073248.2	Gnomon	exon	15922557	15922628	.	-	.	Dbxref=GeneID:129530259,GenBank:XM_055377119.1;ID=exon-XM_055377119.1-6;Parent=rna-XM_055377119.1;gbkey=mRNA;gene=LOC129530259;product=RNA-binding motif protein%2C Y chromosome%2C family 1 member A1-like%2C transcript variant X2;transcript_id=XM_055377119.1
NC_073248.2	Gnomon	exon	15920877	15920992	.	-	.	Dbxref=GeneID:129530259,GenBank:XM_055377119.1;ID=exon-XM_055377119.1-7;Parent=rna-XM_055377119.1;gbkey=mRNA;gene=LOC129530259;product=RNA-binding motif protein%2C Y chromosome%2C family 1 member A1-like%2C transcript variant X2;transcript_id=XM_055377119.1
NC_073248.2	Gnomon	CDS	15928802	15928910	.	-	0	Dbxref=GeneID:129530259,GenBank:XP_055233094.1;ID=cds-XP_055233094.1;Name=XP_055233094.1;Parent=rna-XM_055377119.1;gbkey=CDS;gene=LOC129530259;product=RNA-binding motif protein%2C Y chromosome%2C family 1 member A1-like isoform X2;protein_id=XP_055233094.1
NC_073248.2	Gnomon	CDS	15928226	15928329	.	-	2	Dbxref=GeneID:129530259,GenBank:XP_055233094.1;ID=cds-XP_055233094.1;Name=XP_055233094.1;Parent=rna-XM_055377119.1;gbkey=CDS;gene=LOC129530259;product=RNA-binding motif protein%2C Y chromosome%2C family 1 member A1-like isoform X2;protein_id=XP_055233094.1
NC_073248.2	Gnomon	CDS	15925035	15925212	.	-	0	Dbxref=GeneID:129530259,GenBank:XP_055233094.1;ID=cds-XP_055233094.1;Name=XP_055233094.1;Parent=rna-XM_055377119.1;gbkey=CDS;gene=LOC129530259;product=RNA-binding motif protein%2C Y chromosome%2C family 1 member A1-like isoform X2;protein_id=XP_055233094.1
NC_073248.2	Gnomon	CDS	15922975	15923127	.	-	2	Dbxref=GeneID:129530259,GenBank:XP_055233094.1;ID=cds-XP_055233094.1;Name=XP_055233094.1;Parent=rna-XM_055377119.1;gbkey=CDS;gene=LOC129530259;product=RNA-binding motif protein%2C Y chromosome%2C family 1 member A1-like isoform X2;protein_id=XP_055233094.1
NC_073248.2	Gnomon	CDS	15922561	15922628	.	-	2	Dbxref=GeneID:129530259,GenBank:XP_055233094.1;ID=cds-XP_055233094.1;Name=XP_055233094.1;Parent=rna-XM_055377119.1;gbkey=CDS;gene=LOC129530259;product=RNA-binding motif protein%2C Y chromosome%2C family 1 member A1-like isoform X2;protein_id=XP_055233094.1
NC_073248.2	Gnomon	gene	16137383	16150683	.	-	.	Dbxref=GeneID:129530261;ID=gene-LOC129530261;Name=LOC129530261;description=RNA-binding motif protein%2C Y chromosome%2C family 1 member F/J-like;gbkey=Gene;gene=LOC129530261;gene_biotype=protein_coding
NC_073248.2	Gnomon	mRNA	16137492	16150683	.	-	.	Dbxref=GeneID:129530261,GenBank:XM_055377120.2;ID=rna-XM_055377120.2;Name=XM_055377120.2;Parent=gene-LOC129530261;gbkey=mRNA;gene=LOC129530261;model_evidence=Supporting evidence includes similarity to: 2 Proteins%2C 3 long SRA reads;product=RNA-binding motif protein%2C Y chromosome%2C family 1 member F/J-like%2C transcript variant X1;transcript_id=XM_055377120.2
NC_073248.2	Gnomon	exon	16150561	16150683	.	-	.	Dbxref=GeneID:129530261,GenBank:XM_055377120.2;ID=exon-XM_055377120.2-1;Parent=rna-XM_055377120.2;gbkey=mRNA;gene=LOC129530261;product=RNA-binding motif protein%2C Y chromosome%2C family 1 member F/J-like%2C transcript variant X1;transcript_id=XM_055377120.2
NC_073248.2	Gnomon	exon	16148585	16148697	.	-	.	Dbxref=GeneID:129530261,GenBank:XM_055377120.2;ID=exon-XM_055377120.2-2;Parent=rna-XM_055377120.2;gbkey=mRNA;gene=LOC129530261;product=RNA-binding motif protein%2C Y chromosome%2C family 1 member F/J-like%2C transcript variant X1;transcript_id=XM_055377120.2
NC_073248.2	Gnomon	exon	16148009	16148112	.	-	.	Dbxref=GeneID:129530261,GenBank:XM_055377120.2;ID=exon-XM_055377120.2-3;Parent=rna-XM_055377120.2;gbkey=mRNA;gene=LOC129530261;product=RNA-binding motif protein%2C Y chromosome%2C family 1 member F/J-like%2C transcript variant X1;transcript_id=XM_055377120.2
NC_073248.2	Gnomon	exon	16144827	16145004	.	-	.	Dbxref=GeneID:129530261,GenBank:XM_055377120.2;ID=exon-XM_055377120.2-4;Parent=rna-XM_055377120.2;gbkey=mRNA;gene=LOC129530261;product=RNA-binding motif protein%2C Y chromosome%2C family 1 member F/J-like%2C transcript variant X1;transcript_id=XM_055377120.2
NC_073248.2	Gnomon	exon	16142765	16142917	.	-	.	Dbxref=GeneID:129530261,GenBank:XM_055377120.2;ID=exon-XM_055377120.2-5;Parent=rna-XM_055377120.2;gbkey=mRNA;gene=LOC129530261;product=RNA-binding motif protein%2C Y chromosome%2C family 1 member F/J-like%2C transcript variant X1;transcript_id=XM_055377120.2
NC_073248.2	Gnomon	exon	16140637	16140751	.	-	.	Dbxref=GeneID:129530261,GenBank:XM_055377120.2;ID=exon-XM_055377120.2-6;Parent=rna-XM_055377120.2;gbkey=mRNA;gene=LOC129530261;product=RNA-binding motif protein%2C Y chromosome%2C family 1 member F/J-like%2C transcript variant X1;transcript_id=XM_055377120.2
NC_073248.2	Gnomon	exon	16139577	16139687	.	-	.	Dbxref=GeneID:129530261,GenBank:XM_055377120.2;ID=exon-XM_055377120.2-7;Parent=rna-XM_055377120.2;gbkey=mRNA;gene=LOC129530261;product=RNA-binding motif protein%2C Y chromosome%2C family 1 member F/J-like%2C transcript variant X1;transcript_id=XM_055377120.2
NC_073248.2	Gnomon	exon	16138546	16138656	.	-	.	Dbxref=GeneID:129530261,GenBank:XM_055377120.2;ID=exon-XM_055377120.2-8;Parent=rna-XM_055377120.2;gbkey=mRNA;gene=LOC129530261;product=RNA-binding motif protein%2C Y chromosome%2C family 1 member F/J-like%2C transcript variant X1;transcript_id=XM_055377120.2
NC_073248.2	Gnomon	exon	16138372	16138460	.	-	.	Dbxref=GeneID:129530261,GenBank:XM_055377120.2;ID=exon-XM_055377120.2-9;Parent=rna-XM_055377120.2;gbkey=mRNA;gene=LOC129530261;product=RNA-binding motif protein%2C Y chromosome%2C family 1 member F/J-like%2C transcript variant X1;transcript_id=XM_055377120.2
NC_073248.2	Gnomon	exon	16137492	16137960	.	-	.	Dbxref=GeneID:129530261,GenBank:XM_055377120.2;ID=exon-XM_055377120.2-10;Parent=rna-XM_055377120.2;gbkey=mRNA;gene=LOC129530261;product=RNA-binding motif protein%2C Y chromosome%2C family 1 member F/J-like%2C transcript variant X1;transcript_id=XM_055377120.2
NC_073248.2	Gnomon	CDS	16148585	16148693	.	-	0	Dbxref=GeneID:129530261,GenBank:XP_055233095.1;ID=cds-XP_055233095.1;Name=XP_055233095.1;Parent=rna-XM_055377120.2;gbkey=CDS;gene=LOC129530261;product=RNA-binding motif protein%2C Y chromosome%2C family 1 member F/J-like;protein_id=XP_055233095.1
NC_073248.2	Gnomon	CDS	16148009	16148112	.	-	2	Dbxref=GeneID:129530261,GenBank:XP_055233095.1;ID=cds-XP_055233095.1;Name=XP_055233095.1;Parent=rna-XM_055377120.2;gbkey=CDS;gene=LOC129530261;product=RNA-binding motif protein%2C Y chromosome%2C family 1 member F/J-like;protein_id=XP_055233095.1
NC_073248.2	Gnomon	CDS	16144827	16145004	.	-	0	Dbxref=GeneID:129530261,GenBank:XP_055233095.1;ID=cds-XP_055233095.1;Name=XP_055233095.1;Parent=rna-XM_055377120.2;gbkey=CDS;gene=LOC129530261;product=RNA-binding motif protein%2C Y chromosome%2C family 1 member F/J-like;protein_id=XP_055233095.1
NC_073248.2	Gnomon	CDS	16142765	16142917	.	-	2	Dbxref=GeneID:129530261,GenBank:XP_055233095.1;ID=cds-XP_055233095.1;Name=XP_055233095.1;Parent=rna-XM_055377120.2;gbkey=CDS;gene=LOC129530261;product=RNA-binding motif protein%2C Y chromosome%2C family 1 member F/J-like;protein_id=XP_055233095.1
NC_073248.2	Gnomon	CDS	16140637	16140751	.	-	2	Dbxref=GeneID:129530261,GenBank:XP_055233095.1;ID=cds-XP_055233095.1;Name=XP_055233095.1;Parent=rna-XM_055377120.2;gbkey=CDS;gene=LOC129530261;product=RNA-binding motif protein%2C Y chromosome%2C family 1 member F/J-like;protein_id=XP_055233095.1
NC_073248.2	Gnomon	CDS	16139577	16139687	.	-	1	Dbxref=GeneID:129530261,GenBank:XP_055233095.1;ID=cds-XP_055233095.1;Name=XP_055233095.1;Parent=rna-XM_055377120.2;gbkey=CDS;gene=LOC129530261;product=RNA-binding motif protein%2C Y chromosome%2C family 1 member F/J-like;protein_id=XP_055233095.1
NC_073248.2	Gnomon	CDS	16138546	16138656	.	-	1	Dbxref=GeneID:129530261,GenBank:XP_055233095.1;ID=cds-XP_055233095.1;Name=XP_055233095.1;Parent=rna-XM_055377120.2;gbkey=CDS;gene=LOC129530261;product=RNA-binding motif protein%2C Y chromosome%2C family 1 member F/J-like;protein_id=XP_055233095.1
NC_073248.2	Gnomon	CDS	16138372	16138460	.	-	1	Dbxref=GeneID:129530261,GenBank:XP_055233095.1;ID=cds-XP_055233095.1;Name=XP_055233095.1;Parent=rna-XM_055377120.2;gbkey=CDS;gene=LOC129530261;product=RNA-binding motif protein%2C Y chromosome%2C family 1 member F/J-like;protein_id=XP_055233095.1
NC_073248.2	Gnomon	CDS	16137659	16137960	.	-	2	Dbxref=GeneID:129530261,GenBank:XP_055233095.1;ID=cds-XP_055233095.1;Name=XP_055233095.1;Parent=rna-XM_055377120.2;gbkey=CDS;gene=LOC129530261;product=RNA-binding motif protein%2C Y chromosome%2C family 1 member F/J-like;protein_id=XP_055233095.1
NC_073248.2	Gnomon	gene	16264504	16278821	.	+	.	Dbxref=GeneID:129530264;ID=gene-LOC129530264;Name=LOC129530264;description=RNA-binding motif protein%2C Y chromosome%2C family 1 member A1-like;gbkey=Gene;gene=LOC129530264;gene_biotype=protein_coding
NC_073248.2	Gnomon	mRNA	16264504	16278821	.	+	.	Dbxref=GeneID:129530264,GenBank:XM_055377123.1;ID=rna-XM_055377123.1;Name=XM_055377123.1;Parent=gene-LOC129530264;gbkey=mRNA;gene=LOC129530264;model_evidence=Supporting evidence includes similarity to: 2 long SRA reads;product=RNA-binding motif protein%2C Y chromosome%2C family 1 member A1-like;transcript_id=XM_055377123.1
NC_073248.2	Gnomon	exon	16264504	16264667	.	+	.	Dbxref=GeneID:129530264,GenBank:XM_055377123.1;ID=exon-XM_055377123.1-1;Parent=rna-XM_055377123.1;gbkey=mRNA;gene=LOC129530264;product=RNA-binding motif protein%2C Y chromosome%2C family 1 member A1-like;transcript_id=XM_055377123.1
NC_073248.2	Gnomon	exon	16266532	16266644	.	+	.	Dbxref=GeneID:129530264,GenBank:XM_055377123.1;ID=exon-XM_055377123.1-2;Parent=rna-XM_055377123.1;gbkey=mRNA;gene=LOC129530264;product=RNA-binding motif protein%2C Y chromosome%2C family 1 member A1-like;transcript_id=XM_055377123.1
NC_073248.2	Gnomon	exon	16267070	16267173	.	+	.	Dbxref=GeneID:129530264,GenBank:XM_055377123.1;ID=exon-XM_055377123.1-3;Parent=rna-XM_055377123.1;gbkey=mRNA;gene=LOC129530264;product=RNA-binding motif protein%2C Y chromosome%2C family 1 member A1-like;transcript_id=XM_055377123.1
NC_073248.2	Gnomon	exon	16270178	16270370	.	+	.	Dbxref=GeneID:129530264,GenBank:XM_055377123.1;ID=exon-XM_055377123.1-4;Parent=rna-XM_055377123.1;gbkey=mRNA;gene=LOC129530264;product=RNA-binding motif protein%2C Y chromosome%2C family 1 member A1-like;transcript_id=XM_055377123.1
NC_073248.2	Gnomon	exon	16272265	16272417	.	+	.	Dbxref=GeneID:129530264,GenBank:XM_055377123.1;ID=exon-XM_055377123.1-5;Parent=rna-XM_055377123.1;gbkey=mRNA;gene=LOC129530264;product=RNA-binding motif protein%2C Y chromosome%2C family 1 member A1-like;transcript_id=XM_055377123.1
NC_073248.2	Gnomon	exon	16274444	16274558	.	+	.	Dbxref=GeneID:129530264,GenBank:XM_055377123.1;ID=exon-XM_055377123.1-6;Parent=rna-XM_055377123.1;gbkey=mRNA;gene=LOC129530264;product=RNA-binding motif protein%2C Y chromosome%2C family 1 member A1-like;transcript_id=XM_055377123.1
NC_073248.2	Gnomon	exon	16276684	16276772	.	+	.	Dbxref=GeneID:129530264,GenBank:XM_055377123.1;ID=exon-XM_055377123.1-7;Parent=rna-XM_055377123.1;gbkey=mRNA;gene=LOC129530264;product=RNA-binding motif protein%2C Y chromosome%2C family 1 member A1-like;transcript_id=XM_055377123.1
NC_073248.2	Gnomon	exon	16277187	16278821	.	+	.	Dbxref=GeneID:129530264,GenBank:XM_055377123.1;ID=exon-XM_055377123.1-8;Parent=rna-XM_055377123.1;gbkey=mRNA;gene=LOC129530264;product=RNA-binding motif protein%2C Y chromosome%2C family 1 member A1-like;transcript_id=XM_055377123.1
NC_073248.2	Gnomon	CDS	16266536	16266644	.	+	0	Dbxref=GeneID:129530264,GenBank:XP_055233098.1;ID=cds-XP_055233098.1;Name=XP_055233098.1;Parent=rna-XM_055377123.1;gbkey=CDS;gene=LOC129530264;product=RNA-binding motif protein%2C Y chromosome%2C family 1 member A1-like;protein_id=XP_055233098.1
NC_073248.2	Gnomon	CDS	16267070	16267173	.	+	2	Dbxref=GeneID:129530264,GenBank:XP_055233098.1;ID=cds-XP_055233098.1;Name=XP_055233098.1;Parent=rna-XM_055377123.1;gbkey=CDS;gene=LOC129530264;product=RNA-binding motif protein%2C Y chromosome%2C family 1 member A1-like;protein_id=XP_055233098.1
NC_073248.2	Gnomon	CDS	16270178	16270370	.	+	0	Dbxref=GeneID:129530264,GenBank:XP_055233098.1;ID=cds-XP_055233098.1;Name=XP_055233098.1;Parent=rna-XM_055377123.1;gbkey=CDS;gene=LOC129530264;product=RNA-binding motif protein%2C Y chromosome%2C family 1 member A1-like;protein_id=XP_055233098.1
NC_073248.2	Gnomon	CDS	16272265	16272417	.	+	2	Dbxref=GeneID:129530264,GenBank:XP_055233098.1;ID=cds-XP_055233098.1;Name=XP_055233098.1;Parent=rna-XM_055377123.1;gbkey=CDS;gene=LOC129530264;product=RNA-binding motif protein%2C Y chromosome%2C family 1 member A1-like;protein_id=XP_055233098.1
NC_073248.2	Gnomon	CDS	16274444	16274558	.	+	2	Dbxref=GeneID:129530264,GenBank:XP_055233098.1;ID=cds-XP_055233098.1;Name=XP_055233098.1;Parent=rna-XM_055377123.1;gbkey=CDS;gene=LOC129530264;product=RNA-binding motif protein%2C Y chromosome%2C family 1 member A1-like;protein_id=XP_055233098.1
NC_073248.2	Gnomon	CDS	16276684	16276772	.	+	1	Dbxref=GeneID:129530264,GenBank:XP_055233098.1;ID=cds-XP_055233098.1;Name=XP_055233098.1;Parent=rna-XM_055377123.1;gbkey=CDS;gene=LOC129530264;product=RNA-binding motif protein%2C Y chromosome%2C family 1 member A1-like;protein_id=XP_055233098.1
NC_073248.2	Gnomon	CDS	16277187	16277476	.	+	2	Dbxref=GeneID:129530264,GenBank:XP_055233098.1;ID=cds-XP_055233098.1;Name=XP_055233098.1;Parent=rna-XM_055377123.1;gbkey=CDS;gene=LOC129530264;product=RNA-binding motif protein%2C Y chromosome%2C family 1 member A1-like;protein_id=XP_055233098.1
NC_073248.2	Gnomon	gene	16415999	16429873	.	+	.	Dbxref=GeneID:129530266;ID=gene-LOC129530266;Name=LOC129530266;description=RNA-binding motif protein%2C Y chromosome%2C family 1 member F/J-like;gbkey=Gene;gene=LOC129530266;gene_biotype=protein_coding
NC_073248.2	Gnomon	mRNA	16418060	16429873	.	+	.	Dbxref=GeneID:129530266,GenBank:XM_055377127.1;ID=rna-XM_055377127.1;Name=XM_055377127.1;Parent=gene-LOC129530266;experiment=COORDINATES: polyA evidence %5BECO:0006239%5D;gbkey=mRNA;gene=LOC129530266;model_evidence=Supporting evidence includes similarity to: 2 Proteins%2C 1 long SRA read;product=RNA-binding motif protein%2C Y chromosome%2C family 1 member F/J-like%2C transcript variant X3;transcript_id=XM_055377127.1
NC_073248.2	Gnomon	exon	16418060	16418110	.	+	.	Dbxref=GeneID:129530266,GenBank:XM_055377127.1;ID=exon-XM_055377127.1-1;Parent=rna-XM_055377127.1;experiment=COORDINATES: polyA evidence %5BECO:0006239%5D;gbkey=mRNA;gene=LOC129530266;product=RNA-binding motif protein%2C Y chromosome%2C family 1 member F/J-like%2C transcript variant X3;transcript_id=XM_055377127.1
NC_073248.2	Gnomon	exon	16418589	16418678	.	+	.	Dbxref=GeneID:129530266,GenBank:XM_055377127.1;ID=exon-XM_055377127.1-2;Parent=rna-XM_055377127.1;experiment=COORDINATES: polyA evidence %5BECO:0006239%5D;gbkey=mRNA;gene=LOC129530266;product=RNA-binding motif protein%2C Y chromosome%2C family 1 member F/J-like%2C transcript variant X3;transcript_id=XM_055377127.1
NC_073248.2	Gnomon	exon	16421697	16421874	.	+	.	Dbxref=GeneID:129530266,GenBank:XM_055377127.1;ID=exon-XM_055377127.1-3;Parent=rna-XM_055377127.1;experiment=COORDINATES: polyA evidence %5BECO:0006239%5D;gbkey=mRNA;gene=LOC129530266;product=RNA-binding motif protein%2C Y chromosome%2C family 1 member F/J-like%2C transcript variant X3;transcript_id=XM_055377127.1
NC_073248.2	Gnomon	exon	16423781	16423933	.	+	.	Dbxref=GeneID:129530266,GenBank:XM_055377127.1;ID=exon-XM_055377127.1-4;Parent=rna-XM_055377127.1;experiment=COORDINATES: polyA evidence %5BECO:0006239%5D;gbkey=mRNA;gene=LOC129530266;product=RNA-binding motif protein%2C Y chromosome%2C family 1 member F/J-like%2C transcript variant X3;transcript_id=XM_055377127.1
NC_073248.2	Gnomon	exon	16425943	16426057	.	+	.	Dbxref=GeneID:129530266,GenBank:XM_055377127.1;ID=exon-XM_055377127.1-5;Parent=rna-XM_055377127.1;experiment=COORDINATES: polyA evidence %5BECO:0006239%5D;gbkey=mRNA;gene=LOC129530266;product=RNA-binding motif protein%2C Y chromosome%2C family 1 member F/J-like%2C transcript variant X3;transcript_id=XM_055377127.1
NC_073248.2	Gnomon	exon	16427011	16427121	.	+	.	Dbxref=GeneID:129530266,GenBank:XM_055377127.1;ID=exon-XM_055377127.1-6;Parent=rna-XM_055377127.1;experiment=COORDINATES: polyA evidence %5BECO:0006239%5D;gbkey=mRNA;gene=LOC129530266;product=RNA-binding motif protein%2C Y chromosome%2C family 1 member F/J-like%2C transcript variant X3;transcript_id=XM_055377127.1
NC_073248.2	Gnomon	exon	16427561	16427671	.	+	.	Dbxref=GeneID:129530266,GenBank:XM_055377127.1;ID=exon-XM_055377127.1-7;Parent=rna-XM_055377127.1;experiment=COORDINATES: polyA evidence %5BECO:0006239%5D;gbkey=mRNA;gene=LOC129530266;product=RNA-binding motif protein%2C Y chromosome%2C family 1 member F/J-like%2C transcript variant X3;transcript_id=XM_055377127.1
NC_073248.2	Gnomon	exon	16428598	16428708	.	+	.	Dbxref=GeneID:129530266,GenBank:XM_055377127.1;ID=exon-XM_055377127.1-8;Parent=rna-XM_055377127.1;experiment=COORDINATES: polyA evidence %5BECO:0006239%5D;gbkey=mRNA;gene=LOC129530266;product=RNA-binding motif protein%2C Y chromosome%2C family 1 member F/J-like%2C transcript variant X3;transcript_id=XM_055377127.1
NC_073248.2	Gnomon	exon	16428794	16428882	.	+	.	Dbxref=GeneID:129530266,GenBank:XM_055377127.1;ID=exon-XM_055377127.1-9;Parent=rna-XM_055377127.1;experiment=COORDINATES: polyA evidence %5BECO:0006239%5D;gbkey=mRNA;gene=LOC129530266;product=RNA-binding motif protein%2C Y chromosome%2C family 1 member F/J-like%2C transcript variant X3;transcript_id=XM_055377127.1
NC_073248.2	Gnomon	exon	16429294	16429873	.	+	.	Dbxref=GeneID:129530266,GenBank:XM_055377127.1;ID=exon-XM_055377127.1-10;Parent=rna-XM_055377127.1;experiment=COORDINATES: polyA evidence %5BECO:0006239%5D;gbkey=mRNA;gene=LOC129530266;product=RNA-binding motif protein%2C Y chromosome%2C family 1 member F/J-like%2C transcript variant X3;transcript_id=XM_055377127.1
NC_073248.2	Gnomon	CDS	16418060	16418110	.	+	0	Dbxref=GeneID:129530266,GenBank:XP_055233102.1;ID=cds-XP_055233102.1;Name=XP_055233102.1;Parent=rna-XM_055377127.1;gbkey=CDS;gene=LOC129530266;product=RNA-binding motif protein%2C Y chromosome%2C family 1 member F/J-like isoform X3;protein_id=XP_055233102.1
NC_073248.2	Gnomon	CDS	16418589	16418678	.	+	0	Dbxref=GeneID:129530266,GenBank:XP_055233102.1;ID=cds-XP_055233102.1;Name=XP_055233102.1;Parent=rna-XM_055377127.1;gbkey=CDS;gene=LOC129530266;product=RNA-binding motif protein%2C Y chromosome%2C family 1 member F/J-like isoform X3;protein_id=XP_055233102.1
NC_073248.2	Gnomon	CDS	16421697	16421874	.	+	0	Dbxref=GeneID:129530266,GenBank:XP_055233102.1;ID=cds-XP_055233102.1;Name=XP_055233102.1;Parent=rna-XM_055377127.1;gbkey=CDS;gene=LOC129530266;product=RNA-binding motif protein%2C Y chromosome%2C family 1 member F/J-like isoform X3;protein_id=XP_055233102.1
NC_073248.2	Gnomon	CDS	16423781	16423933	.	+	2	Dbxref=GeneID:129530266,GenBank:XP_055233102.1;ID=cds-XP_055233102.1;Name=XP_055233102.1;Parent=rna-XM_055377127.1;gbkey=CDS;gene=LOC129530266;product=RNA-binding motif protein%2C Y chromosome%2C family 1 member F/J-like isoform X3;protein_id=XP_055233102.1
NC_073248.2	Gnomon	CDS	16425943	16426057	.	+	2	Dbxref=GeneID:129530266,GenBank:XP_055233102.1;ID=cds-XP_055233102.1;Name=XP_055233102.1;Parent=rna-XM_055377127.1;gbkey=CDS;gene=LOC129530266;product=RNA-binding motif protein%2C Y chromosome%2C family 1 member F/J-like isoform X3;protein_id=XP_055233102.1
NC_073248.2	Gnomon	CDS	16427011	16427121	.	+	1	Dbxref=GeneID:129530266,GenBank:XP_055233102.1;ID=cds-XP_055233102.1;Name=XP_055233102.1;Parent=rna-XM_055377127.1;gbkey=CDS;gene=LOC129530266;product=RNA-binding motif protein%2C Y chromosome%2C family 1 member F/J-like isoform X3;protein_id=XP_055233102.1
NC_073248.2	Gnomon	CDS	16427561	16427671	.	+	1	Dbxref=GeneID:129530266,GenBank:XP_055233102.1;ID=cds-XP_055233102.1;Name=XP_055233102.1;Parent=rna-XM_055377127.1;gbkey=CDS;gene=LOC129530266;product=RNA-binding motif protein%2C Y chromosome%2C family 1 member F/J-like isoform X3;protein_id=XP_055233102.1
NC_073248.2	Gnomon	CDS	16428598	16428708	.	+	1	Dbxref=GeneID:129530266,GenBank:XP_055233102.1;ID=cds-XP_055233102.1;Name=XP_055233102.1;Parent=rna-XM_055377127.1;gbkey=CDS;gene=LOC129530266;product=RNA-binding motif protein%2C Y chromosome%2C family 1 member F/J-like isoform X3;protein_id=XP_055233102.1
NC_073248.2	Gnomon	CDS	16428794	16428882	.	+	1	Dbxref=GeneID:129530266,GenBank:XP_055233102.1;ID=cds-XP_055233102.1;Name=XP_055233102.1;Parent=rna-XM_055377127.1;gbkey=CDS;gene=LOC129530266;product=RNA-binding motif protein%2C Y chromosome%2C family 1 member F/J-like isoform X3;protein_id=XP_055233102.1
NC_073248.2	Gnomon	CDS	16429294	16429595	.	+	2	Dbxref=GeneID:129530266,GenBank:XP_055233102.1;ID=cds-XP_055233102.1;Name=XP_055233102.1;Parent=rna-XM_055377127.1;gbkey=CDS;gene=LOC129530266;product=RNA-binding motif protein%2C Y chromosome%2C family 1 member F/J-like isoform X3;protein_id=XP_055233102.1
NC_073248.2	Gnomon	gene	16438966	16454625	.	+	.	Dbxref=GeneID:129530267;ID=gene-LOC129530267;Name=LOC129530267;description=RNA-binding motif protein%2C Y chromosome%2C family 1 member F/J-like;gbkey=Gene;gene=LOC129530267;gene_biotype=protein_coding
NC_073248.2	Gnomon	mRNA	16438966	16451734	.	+	.	Dbxref=GeneID:129530267,GenBank:XM_055377129.2;ID=rna-XM_055377129.2;Name=XM_055377129.2;Parent=gene-LOC129530267;experiment=COORDINATES: polyA evidence %5BECO:0006239%5D;gbkey=mRNA;gene=LOC129530267;model_evidence=Supporting evidence includes similarity to: 20 Proteins%2C 2 long SRA reads;product=RNA-binding motif protein%2C Y chromosome%2C family 1 member F/J-like%2C transcript variant X2;transcript_id=XM_055377129.2
NC_073248.2	Gnomon	exon	16438966	16439082	.	+	.	Dbxref=GeneID:129530267,GenBank:XM_055377129.2;ID=exon-XM_055377129.2-1;Parent=rna-XM_055377129.2;experiment=COORDINATES: polyA evidence %5BECO:0006239%5D;gbkey=mRNA;gene=LOC129530267;product=RNA-binding motif protein%2C Y chromosome%2C family 1 member F/J-like%2C transcript variant X2;transcript_id=XM_055377129.2
NC_073248.2	Gnomon	exon	16440945	16441057	.	+	.	Dbxref=GeneID:129530267,GenBank:XM_055377129.2;ID=exon-XM_055377129.2-2;Parent=rna-XM_055377129.2;experiment=COORDINATES: polyA evidence %5BECO:0006239%5D;gbkey=mRNA;gene=LOC129530267;product=RNA-binding motif protein%2C Y chromosome%2C family 1 member F/J-like%2C transcript variant X2;transcript_id=XM_055377129.2
NC_073248.2	Gnomon	exon	16441527	16441630	.	+	.	Dbxref=GeneID:129530267,GenBank:XM_055377129.2;ID=exon-XM_055377129.2-3;Parent=rna-XM_055377129.2;experiment=COORDINATES: polyA evidence %5BECO:0006239%5D;gbkey=mRNA;gene=LOC129530267;product=RNA-binding motif protein%2C Y chromosome%2C family 1 member F/J-like%2C transcript variant X2;transcript_id=XM_055377129.2
NC_073248.2	Gnomon	exon	16444649	16444826	.	+	.	Dbxref=GeneID:129530267,GenBank:XM_055377129.2;ID=exon-XM_055377129.2-4;Parent=rna-XM_055377129.2;experiment=COORDINATES: polyA evidence %5BECO:0006239%5D;gbkey=mRNA;gene=LOC129530267;product=RNA-binding motif protein%2C Y chromosome%2C family 1 member F/J-like%2C transcript variant X2;transcript_id=XM_055377129.2
NC_073248.2	Gnomon	exon	16446730	16446882	.	+	.	Dbxref=GeneID:129530267,GenBank:XM_055377129.2;ID=exon-XM_055377129.2-5;Parent=rna-XM_055377129.2;experiment=COORDINATES: polyA evidence %5BECO:0006239%5D;gbkey=mRNA;gene=LOC129530267;product=RNA-binding motif protein%2C Y chromosome%2C family 1 member F/J-like%2C transcript variant X2;transcript_id=XM_055377129.2
NC_073248.2	Gnomon	exon	16448898	16449012	.	+	.	Dbxref=GeneID:129530267,GenBank:XM_055377129.2;ID=exon-XM_055377129.2-6;Parent=rna-XM_055377129.2;experiment=COORDINATES: polyA evidence %5BECO:0006239%5D;gbkey=mRNA;gene=LOC129530267;product=RNA-binding motif protein%2C Y chromosome%2C family 1 member F/J-like%2C transcript variant X2;transcript_id=XM_055377129.2
NC_073248.2	Gnomon	exon	16449967	16450077	.	+	.	Dbxref=GeneID:129530267,GenBank:XM_055377129.2;ID=exon-XM_055377129.2-7;Parent=rna-XM_055377129.2;experiment=COORDINATES: polyA evidence %5BECO:0006239%5D;gbkey=mRNA;gene=LOC129530267;product=RNA-binding motif protein%2C Y chromosome%2C family 1 member F/J-like%2C transcript variant X2;transcript_id=XM_055377129.2
NC_073248.2	Gnomon	exon	16450459	16450569	.	+	.	Dbxref=GeneID:129530267,GenBank:XM_055377129.2;ID=exon-XM_055377129.2-8;Parent=rna-XM_055377129.2;experiment=COORDINATES: polyA evidence %5BECO:0006239%5D;gbkey=mRNA;gene=LOC129530267;product=RNA-binding motif protein%2C Y chromosome%2C family 1 member F/J-like%2C transcript variant X2;transcript_id=XM_055377129.2
NC_073248.2	Gnomon	exon	16450655	16450743	.	+	.	Dbxref=GeneID:129530267,GenBank:XM_055377129.2;ID=exon-XM_055377129.2-9;Parent=rna-XM_055377129.2;experiment=COORDINATES: polyA evidence %5BECO:0006239%5D;gbkey=mRNA;gene=LOC129530267;product=RNA-binding motif protein%2C Y chromosome%2C family 1 member F/J-like%2C transcript variant X2;transcript_id=XM_055377129.2
NC_073248.2	Gnomon	exon	16451155	16451734	.	+	.	Dbxref=GeneID:129530267,GenBank:XM_055377129.2;ID=exon-XM_055377129.2-10;Parent=rna-XM_055377129.2;experiment=COORDINATES: polyA evidence %5BECO:0006239%5D;gbkey=mRNA;gene=LOC129530267;product=RNA-binding motif protein%2C Y chromosome%2C family 1 member F/J-like%2C transcript variant X2;transcript_id=XM_055377129.2
NC_073248.2	Gnomon	CDS	16440949	16441057	.	+	0	Dbxref=GeneID:129530267,GenBank:XP_055233104.1;ID=cds-XP_055233104.1;Name=XP_055233104.1;Parent=rna-XM_055377129.2;gbkey=CDS;gene=LOC129530267;product=RNA-binding motif protein%2C Y chromosome%2C family 1 member F/J-like isoform X2;protein_id=XP_055233104.1
NC_073248.2	Gnomon	CDS	16441527	16441630	.	+	2	Dbxref=GeneID:129530267,GenBank:XP_055233104.1;ID=cds-XP_055233104.1;Name=XP_055233104.1;Parent=rna-XM_055377129.2;gbkey=CDS;gene=LOC129530267;product=RNA-binding motif protein%2C Y chromosome%2C family 1 member F/J-like isoform X2;protein_id=XP_055233104.1
NC_073248.2	Gnomon	CDS	16444649	16444826	.	+	0	Dbxref=GeneID:129530267,GenBank:XP_055233104.1;ID=cds-XP_055233104.1;Name=XP_055233104.1;Parent=rna-XM_055377129.2;gbkey=CDS;gene=LOC129530267;product=RNA-binding motif protein%2C Y chromosome%2C family 1 member F/J-like isoform X2;protein_id=XP_055233104.1
NC_073248.2	Gnomon	CDS	16446730	16446882	.	+	2	Dbxref=GeneID:129530267,GenBank:XP_055233104.1;ID=cds-XP_055233104.1;Name=XP_055233104.1;Parent=rna-XM_055377129.2;gbkey=CDS;gene=LOC129530267;product=RNA-binding motif protein%2C Y chromosome%2C family 1 member F/J-like isoform X2;protein_id=XP_055233104.1
NC_073248.2	Gnomon	CDS	16448898	16449012	.	+	2	Dbxref=GeneID:129530267,GenBank:XP_055233104.1;ID=cds-XP_055233104.1;Name=XP_055233104.1;Parent=rna-XM_055377129.2;gbkey=CDS;gene=LOC129530267;product=RNA-binding motif protein%2C Y chromosome%2C family 1 member F/J-like isoform X2;protein_id=XP_055233104.1
NC_073248.2	Gnomon	CDS	16449967	16450077	.	+	1	Dbxref=GeneID:129530267,GenBank:XP_055233104.1;ID=cds-XP_055233104.1;Name=XP_055233104.1;Parent=rna-XM_055377129.2;gbkey=CDS;gene=LOC129530267;product=RNA-binding motif protein%2C Y chromosome%2C family 1 member F/J-like isoform X2;protein_id=XP_055233104.1
NC_073248.2	Gnomon	CDS	16450459	16450569	.	+	1	Dbxref=GeneID:129530267,GenBank:XP_055233104.1;ID=cds-XP_055233104.1;Name=XP_055233104.1;Parent=rna-XM_055377129.2;gbkey=CDS;gene=LOC129530267;product=RNA-binding motif protein%2C Y chromosome%2C family 1 member F/J-like isoform X2;protein_id=XP_055233104.1
NC_073248.2	Gnomon	CDS	16450655	16450743	.	+	1	Dbxref=GeneID:129530267,GenBank:XP_055233104.1;ID=cds-XP_055233104.1;Name=XP_055233104.1;Parent=rna-XM_055377129.2;gbkey=CDS;gene=LOC129530267;product=RNA-binding motif protein%2C Y chromosome%2C family 1 member F/J-like isoform X2;protein_id=XP_055233104.1
NC_073248.2	Gnomon	CDS	16451155	16451183	.	+	2	Dbxref=GeneID:129530267,GenBank:XP_055233104.1;ID=cds-XP_055233104.1;Name=XP_055233104.1;Parent=rna-XM_055377129.2;gbkey=CDS;gene=LOC129530267;product=RNA-binding motif protein%2C Y chromosome%2C family 1 member F/J-like isoform X2;protein_id=XP_055233104.1
NC_073248.2	Gnomon	gene	19602754	19616644	.	-	.	Dbxref=GeneID:129530243;ID=gene-LOC129530243;Name=LOC129530243;description=RNA-binding motif protein%2C Y chromosome%2C family 1 member B-like;gbkey=Gene;gene=LOC129530243;gene_biotype=protein_coding
NC_073248.2	Gnomon	mRNA	19602754	19616644	.	-	.	Dbxref=GeneID:129530243,GenBank:XM_055377108.2;ID=rna-XM_055377108.2;Name=XM_055377108.2;Parent=gene-LOC129530243;experiment=COORDINATES: polyA evidence %5BECO:0006239%5D;gbkey=mRNA;gene=LOC129530243;model_evidence=Supporting evidence includes similarity to: 1 Protein%2C 7 long SRA reads;product=RNA-binding motif protein%2C Y chromosome%2C family 1 member B-like;transcript_id=XM_055377108.2
NC_073248.2	Gnomon	exon	19616507	19616644	.	-	.	Dbxref=GeneID:129530243,GenBank:XM_055377108.2;ID=exon-XM_055377108.2-1;Parent=rna-XM_055377108.2;experiment=COORDINATES: polyA evidence %5BECO:0006239%5D;gbkey=mRNA;gene=LOC129530243;product=RNA-binding motif protein%2C Y chromosome%2C family 1 member B-like;transcript_id=XM_055377108.2
NC_073248.2	Gnomon	exon	19614536	19614648	.	-	.	Dbxref=GeneID:129530243,GenBank:XM_055377108.2;ID=exon-XM_055377108.2-2;Parent=rna-XM_055377108.2;experiment=COORDINATES: polyA evidence %5BECO:0006239%5D;gbkey=mRNA;gene=LOC129530243;product=RNA-binding motif protein%2C Y chromosome%2C family 1 member B-like;transcript_id=XM_055377108.2
NC_073248.2	Gnomon	exon	19613962	19614065	.	-	.	Dbxref=GeneID:129530243,GenBank:XM_055377108.2;ID=exon-XM_055377108.2-3;Parent=rna-XM_055377108.2;experiment=COORDINATES: polyA evidence %5BECO:0006239%5D;gbkey=mRNA;gene=LOC129530243;product=RNA-binding motif protein%2C Y chromosome%2C family 1 member B-like;transcript_id=XM_055377108.2
NC_073248.2	Gnomon	exon	19610764	19610941	.	-	.	Dbxref=GeneID:129530243,GenBank:XM_055377108.2;ID=exon-XM_055377108.2-4;Parent=rna-XM_055377108.2;experiment=COORDINATES: polyA evidence %5BECO:0006239%5D;gbkey=mRNA;gene=LOC129530243;product=RNA-binding motif protein%2C Y chromosome%2C family 1 member B-like;transcript_id=XM_055377108.2
NC_073248.2	Gnomon	exon	19608702	19608854	.	-	.	Dbxref=GeneID:129530243,GenBank:XM_055377108.2;ID=exon-XM_055377108.2-5;Parent=rna-XM_055377108.2;experiment=COORDINATES: polyA evidence %5BECO:0006239%5D;gbkey=mRNA;gene=LOC129530243;product=RNA-binding motif protein%2C Y chromosome%2C family 1 member B-like;transcript_id=XM_055377108.2
NC_073248.2	Gnomon	exon	19606574	19606688	.	-	.	Dbxref=GeneID:129530243,GenBank:XM_055377108.2;ID=exon-XM_055377108.2-6;Parent=rna-XM_055377108.2;experiment=COORDINATES: polyA evidence %5BECO:0006239%5D;gbkey=mRNA;gene=LOC129530243;product=RNA-binding motif protein%2C Y chromosome%2C family 1 member B-like;transcript_id=XM_055377108.2
NC_073248.2	Gnomon	exon	19605508	19605618	.	-	.	Dbxref=GeneID:129530243,GenBank:XM_055377108.2;ID=exon-XM_055377108.2-7;Parent=rna-XM_055377108.2;experiment=COORDINATES: polyA evidence %5BECO:0006239%5D;gbkey=mRNA;gene=LOC129530243;product=RNA-binding motif protein%2C Y chromosome%2C family 1 member B-like;transcript_id=XM_055377108.2
NC_073248.2	Gnomon	exon	19604957	19605067	.	-	.	Dbxref=GeneID:129530243,GenBank:XM_055377108.2;ID=exon-XM_055377108.2-8;Parent=rna-XM_055377108.2;experiment=COORDINATES: polyA evidence %5BECO:0006239%5D;gbkey=mRNA;gene=LOC129530243;product=RNA-binding motif protein%2C Y chromosome%2C family 1 member B-like;transcript_id=XM_055377108.2
NC_073248.2	Gnomon	exon	19603745	19603833	.	-	.	Dbxref=GeneID:129530243,GenBank:XM_055377108.2;ID=exon-XM_055377108.2-9;Parent=rna-XM_055377108.2;experiment=COORDINATES: polyA evidence %5BECO:0006239%5D;gbkey=mRNA;gene=LOC129530243;product=RNA-binding motif protein%2C Y chromosome%2C family 1 member B-like;transcript_id=XM_055377108.2
NC_073248.2	Gnomon	exon	19602754	19603333	.	-	.	Dbxref=GeneID:129530243,GenBank:XM_055377108.2;ID=exon-XM_055377108.2-10;Parent=rna-XM_055377108.2;experiment=COORDINATES: polyA evidence %5BECO:0006239%5D;gbkey=mRNA;gene=LOC129530243;product=RNA-binding motif protein%2C Y chromosome%2C family 1 member B-like;transcript_id=XM_055377108.2
NC_073248.2	Gnomon	CDS	19614536	19614644	.	-	0	Dbxref=GeneID:129530243,GenBank:XP_055233083.1;ID=cds-XP_055233083.1;Name=XP_055233083.1;Parent=rna-XM_055377108.2;gbkey=CDS;gene=LOC129530243;product=RNA-binding motif protein%2C Y chromosome%2C family 1 member B-like;protein_id=XP_055233083.1
NC_073248.2	Gnomon	CDS	19613962	19614065	.	-	2	Dbxref=GeneID:129530243,GenBank:XP_055233083.1;ID=cds-XP_055233083.1;Name=XP_055233083.1;Parent=rna-XM_055377108.2;gbkey=CDS;gene=LOC129530243;product=RNA-binding motif protein%2C Y chromosome%2C family 1 member B-like;protein_id=XP_055233083.1
NC_073248.2	Gnomon	CDS	19610764	19610941	.	-	0	Dbxref=GeneID:129530243,GenBank:XP_055233083.1;ID=cds-XP_055233083.1;Name=XP_055233083.1;Parent=rna-XM_055377108.2;gbkey=CDS;gene=LOC129530243;product=RNA-binding motif protein%2C Y chromosome%2C family 1 member B-like;protein_id=XP_055233083.1
NC_073248.2	Gnomon	CDS	19608702	19608854	.	-	2	Dbxref=GeneID:129530243,GenBank:XP_055233083.1;ID=cds-XP_055233083.1;Name=XP_055233083.1;Parent=rna-XM_055377108.2;gbkey=CDS;gene=LOC129530243;product=RNA-binding motif protein%2C Y chromosome%2C family 1 member B-like;protein_id=XP_055233083.1
NC_073248.2	Gnomon	CDS	19606574	19606688	.	-	2	Dbxref=GeneID:129530243,GenBank:XP_055233083.1;ID=cds-XP_055233083.1;Name=XP_055233083.1;Parent=rna-XM_055377108.2;gbkey=CDS;gene=LOC129530243;product=RNA-binding motif protein%2C Y chromosome%2C family 1 member B-like;protein_id=XP_055233083.1
NC_073248.2	Gnomon	CDS	19605508	19605618	.	-	1	Dbxref=GeneID:129530243,GenBank:XP_055233083.1;ID=cds-XP_055233083.1;Name=XP_055233083.1;Parent=rna-XM_055377108.2;gbkey=CDS;gene=LOC129530243;product=RNA-binding motif protein%2C Y chromosome%2C family 1 member B-like;protein_id=XP_055233083.1
NC_073248.2	Gnomon	CDS	19604957	19605067	.	-	1	Dbxref=GeneID:129530243,GenBank:XP_055233083.1;ID=cds-XP_055233083.1;Name=XP_055233083.1;Parent=rna-XM_055377108.2;gbkey=CDS;gene=LOC129530243;product=RNA-binding motif protein%2C Y chromosome%2C family 1 member B-like;protein_id=XP_055233083.1
NC_073248.2	Gnomon	CDS	19603745	19603833	.	-	1	Dbxref=GeneID:129530243,GenBank:XP_055233083.1;ID=cds-XP_055233083.1;Name=XP_055233083.1;Parent=rna-XM_055377108.2;gbkey=CDS;gene=LOC129530243;product=RNA-binding motif protein%2C Y chromosome%2C family 1 member B-like;protein_id=XP_055233083.1
NC_073248.2	Gnomon	CDS	19603032	19603333	.	-	2	Dbxref=GeneID:129530243,GenBank:XP_055233083.1;ID=cds-XP_055233083.1;Name=XP_055233083.1;Parent=rna-XM_055377108.2;gbkey=CDS;gene=LOC129530243;product=RNA-binding motif protein%2C Y chromosome%2C family 1 member B-like;protein_id=XP_055233083.1
NC_073248.2	Gnomon	gene	19625715	19639621	.	-	.	Dbxref=GeneID:129530239;ID=gene-LOC129530239;Name=LOC129530239;description=RNA-binding motif protein%2C Y chromosome%2C family 1 member F/J-like;gbkey=Gene;gene=LOC129530239;gene_biotype=protein_coding
NC_073248.2	Gnomon	mRNA	19625715	19637549	.	-	.	Dbxref=GeneID:129530239,GenBank:XM_055377096.2;ID=rna-XM_055377096.2;Name=XM_055377096.2;Parent=gene-LOC129530239;experiment=COORDINATES: polyA evidence %5BECO:0006239%5D;gbkey=mRNA;gene=LOC129530239;model_evidence=Supporting evidence includes similarity to: 2 Proteins%2C 3 long SRA reads;product=RNA-binding motif protein%2C Y chromosome%2C family 1 member F/J-like%2C transcript variant X4;transcript_id=XM_055377096.2
NC_073248.2	Gnomon	exon	19637499	19637549	.	-	.	Dbxref=GeneID:129530239,GenBank:XM_055377096.2;ID=exon-XM_055377096.2-1;Parent=rna-XM_055377096.2;experiment=COORDINATES: polyA evidence %5BECO:0006239%5D;gbkey=mRNA;gene=LOC129530239;product=RNA-binding motif protein%2C Y chromosome%2C family 1 member F/J-like%2C transcript variant X4;transcript_id=XM_055377096.2
NC_073248.2	Gnomon	exon	19636917	19637006	.	-	.	Dbxref=GeneID:129530239,GenBank:XM_055377096.2;ID=exon-XM_055377096.2-2;Parent=rna-XM_055377096.2;experiment=COORDINATES: polyA evidence %5BECO:0006239%5D;gbkey=mRNA;gene=LOC129530239;product=RNA-binding motif protein%2C Y chromosome%2C family 1 member F/J-like%2C transcript variant X4;transcript_id=XM_055377096.2
NC_073248.2	Gnomon	exon	19633723	19633900	.	-	.	Dbxref=GeneID:129530239,GenBank:XM_055377096.2;ID=exon-XM_055377096.2-3;Parent=rna-XM_055377096.2;experiment=COORDINATES: polyA evidence %5BECO:0006239%5D;gbkey=mRNA;gene=LOC129530239;product=RNA-binding motif protein%2C Y chromosome%2C family 1 member F/J-like%2C transcript variant X4;transcript_id=XM_055377096.2
NC_073248.2	Gnomon	exon	19631660	19631812	.	-	.	Dbxref=GeneID:129530239,GenBank:XM_055377096.2;ID=exon-XM_055377096.2-4;Parent=rna-XM_055377096.2;experiment=COORDINATES: polyA evidence %5BECO:0006239%5D;gbkey=mRNA;gene=LOC129530239;product=RNA-binding motif protein%2C Y chromosome%2C family 1 member F/J-like%2C transcript variant X4;transcript_id=XM_055377096.2
NC_073248.2	Gnomon	exon	19629530	19629644	.	-	.	Dbxref=GeneID:129530239,GenBank:XM_055377096.2;ID=exon-XM_055377096.2-5;Parent=rna-XM_055377096.2;experiment=COORDINATES: polyA evidence %5BECO:0006239%5D;gbkey=mRNA;gene=LOC129530239;product=RNA-binding motif protein%2C Y chromosome%2C family 1 member F/J-like%2C transcript variant X4;transcript_id=XM_055377096.2
NC_073248.2	Gnomon	exon	19628464	19628574	.	-	.	Dbxref=GeneID:129530239,GenBank:XM_055377096.2;ID=exon-XM_055377096.2-6;Parent=rna-XM_055377096.2;experiment=COORDINATES: polyA evidence %5BECO:0006239%5D;gbkey=mRNA;gene=LOC129530239;product=RNA-binding motif protein%2C Y chromosome%2C family 1 member F/J-like%2C transcript variant X4;transcript_id=XM_055377096.2
NC_073248.2	Gnomon	exon	19627913	19628023	.	-	.	Dbxref=GeneID:129530239,GenBank:XM_055377096.2;ID=exon-XM_055377096.2-7;Parent=rna-XM_055377096.2;experiment=COORDINATES: polyA evidence %5BECO:0006239%5D;gbkey=mRNA;gene=LOC129530239;product=RNA-binding motif protein%2C Y chromosome%2C family 1 member F/J-like%2C transcript variant X4;transcript_id=XM_055377096.2
NC_073248.2	Gnomon	exon	19626882	19626992	.	-	.	Dbxref=GeneID:129530239,GenBank:XM_055377096.2;ID=exon-XM_055377096.2-8;Parent=rna-XM_055377096.2;experiment=COORDINATES: polyA evidence %5BECO:0006239%5D;gbkey=mRNA;gene=LOC129530239;product=RNA-binding motif protein%2C Y chromosome%2C family 1 member F/J-like%2C transcript variant X4;transcript_id=XM_055377096.2
NC_073248.2	Gnomon	exon	19626706	19626794	.	-	.	Dbxref=GeneID:129530239,GenBank:XM_055377096.2;ID=exon-XM_055377096.2-9;Parent=rna-XM_055377096.2;experiment=COORDINATES: polyA evidence %5BECO:0006239%5D;gbkey=mRNA;gene=LOC129530239;product=RNA-binding motif protein%2C Y chromosome%2C family 1 member F/J-like%2C transcript variant X4;transcript_id=XM_055377096.2
NC_073248.2	Gnomon	exon	19625715	19626294	.	-	.	Dbxref=GeneID:129530239,GenBank:XM_055377096.2;ID=exon-XM_055377096.2-10;Parent=rna-XM_055377096.2;experiment=COORDINATES: polyA evidence %5BECO:0006239%5D;gbkey=mRNA;gene=LOC129530239;product=RNA-binding motif protein%2C Y chromosome%2C family 1 member F/J-like%2C transcript variant X4;transcript_id=XM_055377096.2
NC_073248.2	Gnomon	CDS	19637499	19637549	.	-	0	Dbxref=GeneID:129530239,GenBank:XP_055233071.1;ID=cds-XP_055233071.1;Name=XP_055233071.1;Parent=rna-XM_055377096.2;gbkey=CDS;gene=LOC129530239;product=RNA-binding motif protein%2C Y chromosome%2C family 1 member F/J-like isoform X3;protein_id=XP_055233071.1
NC_073248.2	Gnomon	CDS	19636917	19637006	.	-	0	Dbxref=GeneID:129530239,GenBank:XP_055233071.1;ID=cds-XP_055233071.1;Name=XP_055233071.1;Parent=rna-XM_055377096.2;gbkey=CDS;gene=LOC129530239;product=RNA-binding motif protein%2C Y chromosome%2C family 1 member F/J-like isoform X3;protein_id=XP_055233071.1
NC_073248.2	Gnomon	CDS	19633723	19633900	.	-	0	Dbxref=GeneID:129530239,GenBank:XP_055233071.1;ID=cds-XP_055233071.1;Name=XP_055233071.1;Parent=rna-XM_055377096.2;gbkey=CDS;gene=LOC129530239;product=RNA-binding motif protein%2C Y chromosome%2C family 1 member F/J-like isoform X3;protein_id=XP_055233071.1
NC_073248.2	Gnomon	CDS	19631660	19631812	.	-	2	Dbxref=GeneID:129530239,GenBank:XP_055233071.1;ID=cds-XP_055233071.1;Name=XP_055233071.1;Parent=rna-XM_055377096.2;gbkey=CDS;gene=LOC129530239;product=RNA-binding motif protein%2C Y chromosome%2C family 1 member F/J-like isoform X3;protein_id=XP_055233071.1
NC_073248.2	Gnomon	CDS	19629530	19629644	.	-	2	Dbxref=GeneID:129530239,GenBank:XP_055233071.1;ID=cds-XP_055233071.1;Name=XP_055233071.1;Parent=rna-XM_055377096.2;gbkey=CDS;gene=LOC129530239;product=RNA-binding motif protein%2C Y chromosome%2C family 1 member F/J-like isoform X3;protein_id=XP_055233071.1
NC_073248.2	Gnomon	CDS	19628464	19628574	.	-	1	Dbxref=GeneID:129530239,GenBank:XP_055233071.1;ID=cds-XP_055233071.1;Name=XP_055233071.1;Parent=rna-XM_055377096.2;gbkey=CDS;gene=LOC129530239;product=RNA-binding motif protein%2C Y chromosome%2C family 1 member F/J-like isoform X3;protein_id=XP_055233071.1
NC_073248.2	Gnomon	CDS	19627913	19628023	.	-	1	Dbxref=GeneID:129530239,GenBank:XP_055233071.1;ID=cds-XP_055233071.1;Name=XP_055233071.1;Parent=rna-XM_055377096.2;gbkey=CDS;gene=LOC129530239;product=RNA-binding motif protein%2C Y chromosome%2C family 1 member F/J-like isoform X3;protein_id=XP_055233071.1
NC_073248.2	Gnomon	CDS	19626882	19626992	.	-	1	Dbxref=GeneID:129530239,GenBank:XP_055233071.1;ID=cds-XP_055233071.1;Name=XP_055233071.1;Parent=rna-XM_055377096.2;gbkey=CDS;gene=LOC129530239;product=RNA-binding motif protein%2C Y chromosome%2C family 1 member F/J-like isoform X3;protein_id=XP_055233071.1
NC_073248.2	Gnomon	CDS	19626706	19626794	.	-	1	Dbxref=GeneID:129530239,GenBank:XP_055233071.1;ID=cds-XP_055233071.1;Name=XP_055233071.1;Parent=rna-XM_055377096.2;gbkey=CDS;gene=LOC129530239;product=RNA-binding motif protein%2C Y chromosome%2C family 1 member F/J-like isoform X3;protein_id=XP_055233071.1
NC_073248.2	Gnomon	CDS	19625993	19626294	.	-	2	Dbxref=GeneID:129530239,GenBank:XP_055233071.1;ID=cds-XP_055233071.1;Name=XP_055233071.1;Parent=rna-XM_055377096.2;gbkey=CDS;gene=LOC129530239;product=RNA-binding motif protein%2C Y chromosome%2C family 1 member F/J-like isoform X3;protein_id=XP_055233071.1
NC_073248.2	Gnomon	gene	19648670	19662577	.	-	.	Dbxref=GeneID:129530240;ID=gene-LOC129530240;Name=LOC129530240;description=RNA-binding motif protein%2C Y chromosome%2C family 1 member F/J-like;gbkey=Gene;gene=LOC129530240;gene_biotype=protein_coding
NC_073248.2	Gnomon	mRNA	19648670	19660504	.	-	.	Dbxref=GeneID:129530240,GenBank:XM_055377099.2;ID=rna-XM_055377099.2;Name=XM_055377099.2;Parent=gene-LOC129530240;experiment=COORDINATES: polyA evidence %5BECO:0006239%5D;gbkey=mRNA;gene=LOC129530240;model_evidence=Supporting evidence includes similarity to: 2 Proteins%2C 1 long SRA read;product=RNA-binding motif protein%2C Y chromosome%2C family 1 member F/J-like%2C transcript variant X3;transcript_id=XM_055377099.2
NC_073248.2	Gnomon	exon	19660454	19660504	.	-	.	Dbxref=GeneID:129530240,GenBank:XM_055377099.2;ID=exon-XM_055377099.2-1;Parent=rna-XM_055377099.2;experiment=COORDINATES: polyA evidence %5BECO:0006239%5D;gbkey=mRNA;gene=LOC129530240;product=RNA-binding motif protein%2C Y chromosome%2C family 1 member F/J-like%2C transcript variant X3;transcript_id=XM_055377099.2
NC_073248.2	Gnomon	exon	19659870	19659959	.	-	.	Dbxref=GeneID:129530240,GenBank:XM_055377099.2;ID=exon-XM_055377099.2-2;Parent=rna-XM_055377099.2;experiment=COORDINATES: polyA evidence %5BECO:0006239%5D;gbkey=mRNA;gene=LOC129530240;product=RNA-binding motif protein%2C Y chromosome%2C family 1 member F/J-like%2C transcript variant X3;transcript_id=XM_055377099.2
NC_073248.2	Gnomon	exon	19656677	19656854	.	-	.	Dbxref=GeneID:129530240,GenBank:XM_055377099.2;ID=exon-XM_055377099.2-3;Parent=rna-XM_055377099.2;experiment=COORDINATES: polyA evidence %5BECO:0006239%5D;gbkey=mRNA;gene=LOC129530240;product=RNA-binding motif protein%2C Y chromosome%2C family 1 member F/J-like%2C transcript variant X3;transcript_id=XM_055377099.2
NC_073248.2	Gnomon	exon	19654615	19654767	.	-	.	Dbxref=GeneID:129530240,GenBank:XM_055377099.2;ID=exon-XM_055377099.2-4;Parent=rna-XM_055377099.2;experiment=COORDINATES: polyA evidence %5BECO:0006239%5D;gbkey=mRNA;gene=LOC129530240;product=RNA-binding motif protein%2C Y chromosome%2C family 1 member F/J-like%2C transcript variant X3;transcript_id=XM_055377099.2
NC_073248.2	Gnomon	exon	19652485	19652599	.	-	.	Dbxref=GeneID:129530240,GenBank:XM_055377099.2;ID=exon-XM_055377099.2-5;Parent=rna-XM_055377099.2;experiment=COORDINATES: polyA evidence %5BECO:0006239%5D;gbkey=mRNA;gene=LOC129530240;product=RNA-binding motif protein%2C Y chromosome%2C family 1 member F/J-like%2C transcript variant X3;transcript_id=XM_055377099.2
NC_073248.2	Gnomon	exon	19651419	19651529	.	-	.	Dbxref=GeneID:129530240,GenBank:XM_055377099.2;ID=exon-XM_055377099.2-6;Parent=rna-XM_055377099.2;experiment=COORDINATES: polyA evidence %5BECO:0006239%5D;gbkey=mRNA;gene=LOC129530240;product=RNA-binding motif protein%2C Y chromosome%2C family 1 member F/J-like%2C transcript variant X3;transcript_id=XM_055377099.2
NC_073248.2	Gnomon	exon	19650868	19650978	.	-	.	Dbxref=GeneID:129530240,GenBank:XM_055377099.2;ID=exon-XM_055377099.2-7;Parent=rna-XM_055377099.2;experiment=COORDINATES: polyA evidence %5BECO:0006239%5D;gbkey=mRNA;gene=LOC129530240;product=RNA-binding motif protein%2C Y chromosome%2C family 1 member F/J-like%2C transcript variant X3;transcript_id=XM_055377099.2
NC_073248.2	Gnomon	exon	19649837	19649947	.	-	.	Dbxref=GeneID:129530240,GenBank:XM_055377099.2;ID=exon-XM_055377099.2-8;Parent=rna-XM_055377099.2;experiment=COORDINATES: polyA evidence %5BECO:0006239%5D;gbkey=mRNA;gene=LOC129530240;product=RNA-binding motif protein%2C Y chromosome%2C family 1 member F/J-like%2C transcript variant X3;transcript_id=XM_055377099.2
NC_073248.2	Gnomon	exon	19649661	19649749	.	-	.	Dbxref=GeneID:129530240,GenBank:XM_055377099.2;ID=exon-XM_055377099.2-9;Parent=rna-XM_055377099.2;experiment=COORDINATES: polyA evidence %5BECO:0006239%5D;gbkey=mRNA;gene=LOC129530240;product=RNA-binding motif protein%2C Y chromosome%2C family 1 member F/J-like%2C transcript variant X3;transcript_id=XM_055377099.2
NC_073248.2	Gnomon	exon	19648670	19649249	.	-	.	Dbxref=GeneID:129530240,GenBank:XM_055377099.2;ID=exon-XM_055377099.2-10;Parent=rna-XM_055377099.2;experiment=COORDINATES: polyA evidence %5BECO:0006239%5D;gbkey=mRNA;gene=LOC129530240;product=RNA-binding motif protein%2C Y chromosome%2C family 1 member F/J-like%2C transcript variant X3;transcript_id=XM_055377099.2
NC_073248.2	Gnomon	CDS	19660454	19660504	.	-	0	Dbxref=GeneID:129530240,GenBank:XP_055233074.1;ID=cds-XP_055233074.1;Name=XP_055233074.1;Parent=rna-XM_055377099.2;gbkey=CDS;gene=LOC129530240;product=RNA-binding motif protein%2C Y chromosome%2C family 1 member F/J-like isoform X2;protein_id=XP_055233074.1
NC_073248.2	Gnomon	CDS	19659870	19659959	.	-	0	Dbxref=GeneID:129530240,GenBank:XP_055233074.1;ID=cds-XP_055233074.1;Name=XP_055233074.1;Parent=rna-XM_055377099.2;gbkey=CDS;gene=LOC129530240;product=RNA-binding motif protein%2C Y chromosome%2C family 1 member F/J-like isoform X2;protein_id=XP_055233074.1
NC_073248.2	Gnomon	CDS	19656677	19656854	.	-	0	Dbxref=GeneID:129530240,GenBank:XP_055233074.1;ID=cds-XP_055233074.1;Name=XP_055233074.1;Parent=rna-XM_055377099.2;gbkey=CDS;gene=LOC129530240;product=RNA-binding motif protein%2C Y chromosome%2C family 1 member F/J-like isoform X2;protein_id=XP_055233074.1
NC_073248.2	Gnomon	CDS	19654615	19654767	.	-	2	Dbxref=GeneID:129530240,GenBank:XP_055233074.1;ID=cds-XP_055233074.1;Name=XP_055233074.1;Parent=rna-XM_055377099.2;gbkey=CDS;gene=LOC129530240;product=RNA-binding motif protein%2C Y chromosome%2C family 1 member F/J-like isoform X2;protein_id=XP_055233074.1
NC_073248.2	Gnomon	CDS	19652485	19652599	.	-	2	Dbxref=GeneID:129530240,GenBank:XP_055233074.1;ID=cds-XP_055233074.1;Name=XP_055233074.1;Parent=rna-XM_055377099.2;gbkey=CDS;gene=LOC129530240;product=RNA-binding motif protein%2C Y chromosome%2C family 1 member F/J-like isoform X2;protein_id=XP_055233074.1
NC_073248.2	Gnomon	CDS	19651419	19651529	.	-	1	Dbxref=GeneID:129530240,GenBank:XP_055233074.1;ID=cds-XP_055233074.1;Name=XP_055233074.1;Parent=rna-XM_055377099.2;gbkey=CDS;gene=LOC129530240;product=RNA-binding motif protein%2C Y chromosome%2C family 1 member F/J-like isoform X2;protein_id=XP_055233074.1
NC_073248.2	Gnomon	CDS	19650868	19650978	.	-	1	Dbxref=GeneID:129530240,GenBank:XP_055233074.1;ID=cds-XP_055233074.1;Name=XP_055233074.1;Parent=rna-XM_055377099.2;gbkey=CDS;gene=LOC129530240;product=RNA-binding motif protein%2C Y chromosome%2C family 1 member F/J-like isoform X2;protein_id=XP_055233074.1
NC_073248.2	Gnomon	CDS	19649837	19649947	.	-	1	Dbxref=GeneID:129530240,GenBank:XP_055233074.1;ID=cds-XP_055233074.1;Name=XP_055233074.1;Parent=rna-XM_055377099.2;gbkey=CDS;gene=LOC129530240;product=RNA-binding motif protein%2C Y chromosome%2C family 1 member F/J-like isoform X2;protein_id=XP_055233074.1
NC_073248.2	Gnomon	CDS	19649661	19649749	.	-	1	Dbxref=GeneID:129530240,GenBank:XP_055233074.1;ID=cds-XP_055233074.1;Name=XP_055233074.1;Parent=rna-XM_055377099.2;gbkey=CDS;gene=LOC129530240;product=RNA-binding motif protein%2C Y chromosome%2C family 1 member F/J-like isoform X2;protein_id=XP_055233074.1
NC_073248.2	Gnomon	CDS	19648948	19649249	.	-	2	Dbxref=GeneID:129530240,GenBank:XP_055233074.1;ID=cds-XP_055233074.1;Name=XP_055233074.1;Parent=rna-XM_055377099.2;gbkey=CDS;gene=LOC129530240;product=RNA-binding motif protein%2C Y chromosome%2C family 1 member F/J-like isoform X2;protein_id=XP_055233074.1
NC_073248.2	Gnomon	gene	19671638	19685525	.	-	.	Dbxref=GeneID:129530238;ID=gene-LOC129530238;Name=LOC129530238;description=RNA-binding motif protein%2C Y chromosome%2C family 1 member F/J-like;gbkey=Gene;gene=LOC129530238;gene_biotype=protein_coding
NC_073248.2	Gnomon	mRNA	19671638	19683470	.	-	.	Dbxref=GeneID:129530238,GenBank:XM_055377093.1;ID=rna-XM_055377093.1;Name=XM_055377093.1;Parent=gene-LOC129530238;experiment=COORDINATES: polyA evidence %5BECO:0006239%5D;gbkey=mRNA;gene=LOC129530238;model_evidence=Supporting evidence includes similarity to: 2 Proteins%2C 1 long SRA read;product=RNA-binding motif protein%2C Y chromosome%2C family 1 member F/J-like%2C transcript variant X3;transcript_id=XM_055377093.1
NC_073248.2	Gnomon	exon	19683420	19683470	.	-	.	Dbxref=GeneID:129530238,GenBank:XM_055377093.1;ID=exon-XM_055377093.1-1;Parent=rna-XM_055377093.1;experiment=COORDINATES: polyA evidence %5BECO:0006239%5D;gbkey=mRNA;gene=LOC129530238;product=RNA-binding motif protein%2C Y chromosome%2C family 1 member F/J-like%2C transcript variant X3;transcript_id=XM_055377093.1
NC_073248.2	Gnomon	exon	19682834	19682923	.	-	.	Dbxref=GeneID:129530238,GenBank:XM_055377093.1;ID=exon-XM_055377093.1-2;Parent=rna-XM_055377093.1;experiment=COORDINATES: polyA evidence %5BECO:0006239%5D;gbkey=mRNA;gene=LOC129530238;product=RNA-binding motif protein%2C Y chromosome%2C family 1 member F/J-like%2C transcript variant X3;transcript_id=XM_055377093.1
NC_073248.2	Gnomon	exon	19679641	19679818	.	-	.	Dbxref=GeneID:129530238,GenBank:XM_055377093.1;ID=exon-XM_055377093.1-3;Parent=rna-XM_055377093.1;experiment=COORDINATES: polyA evidence %5BECO:0006239%5D;gbkey=mRNA;gene=LOC129530238;product=RNA-binding motif protein%2C Y chromosome%2C family 1 member F/J-like%2C transcript variant X3;transcript_id=XM_055377093.1
NC_073248.2	Gnomon	exon	19677579	19677731	.	-	.	Dbxref=GeneID:129530238,GenBank:XM_055377093.1;ID=exon-XM_055377093.1-4;Parent=rna-XM_055377093.1;experiment=COORDINATES: polyA evidence %5BECO:0006239%5D;gbkey=mRNA;gene=LOC129530238;product=RNA-binding motif protein%2C Y chromosome%2C family 1 member F/J-like%2C transcript variant X3;transcript_id=XM_055377093.1
NC_073248.2	Gnomon	exon	19675449	19675563	.	-	.	Dbxref=GeneID:129530238,GenBank:XM_055377093.1;ID=exon-XM_055377093.1-5;Parent=rna-XM_055377093.1;experiment=COORDINATES: polyA evidence %5BECO:0006239%5D;gbkey=mRNA;gene=LOC129530238;product=RNA-binding motif protein%2C Y chromosome%2C family 1 member F/J-like%2C transcript variant X3;transcript_id=XM_055377093.1
NC_073248.2	Gnomon	exon	19674383	19674493	.	-	.	Dbxref=GeneID:129530238,GenBank:XM_055377093.1;ID=exon-XM_055377093.1-6;Parent=rna-XM_055377093.1;experiment=COORDINATES: polyA evidence %5BECO:0006239%5D;gbkey=mRNA;gene=LOC129530238;product=RNA-binding motif protein%2C Y chromosome%2C family 1 member F/J-like%2C transcript variant X3;transcript_id=XM_055377093.1
NC_073248.2	Gnomon	exon	19673832	19673942	.	-	.	Dbxref=GeneID:129530238,GenBank:XM_055377093.1;ID=exon-XM_055377093.1-7;Parent=rna-XM_055377093.1;experiment=COORDINATES: polyA evidence %5BECO:0006239%5D;gbkey=mRNA;gene=LOC129530238;product=RNA-binding motif protein%2C Y chromosome%2C family 1 member F/J-like%2C transcript variant X3;transcript_id=XM_055377093.1
NC_073248.2	Gnomon	exon	19672801	19672911	.	-	.	Dbxref=GeneID:129530238,GenBank:XM_055377093.1;ID=exon-XM_055377093.1-8;Parent=rna-XM_055377093.1;experiment=COORDINATES: polyA evidence %5BECO:0006239%5D;gbkey=mRNA;gene=LOC129530238;product=RNA-binding motif protein%2C Y chromosome%2C family 1 member F/J-like%2C transcript variant X3;transcript_id=XM_055377093.1
NC_073248.2	Gnomon	exon	19672625	19672713	.	-	.	Dbxref=GeneID:129530238,GenBank:XM_055377093.1;ID=exon-XM_055377093.1-9;Parent=rna-XM_055377093.1;experiment=COORDINATES: polyA evidence %5BECO:0006239%5D;gbkey=mRNA;gene=LOC129530238;product=RNA-binding motif protein%2C Y chromosome%2C family 1 member F/J-like%2C transcript variant X3;transcript_id=XM_055377093.1
NC_073248.2	Gnomon	exon	19671638	19672217	.	-	.	Dbxref=GeneID:129530238,GenBank:XM_055377093.1;ID=exon-XM_055377093.1-10;Parent=rna-XM_055377093.1;experiment=COORDINATES: polyA evidence %5BECO:0006239%5D;gbkey=mRNA;gene=LOC129530238;product=RNA-binding motif protein%2C Y chromosome%2C family 1 member F/J-like%2C transcript variant X3;transcript_id=XM_055377093.1
NC_073248.2	Gnomon	CDS	19683420	19683470	.	-	0	Dbxref=GeneID:129530238,GenBank:XP_055233068.1;ID=cds-XP_055233068.1;Name=XP_055233068.1;Parent=rna-XM_055377093.1;gbkey=CDS;gene=LOC129530238;product=RNA-binding motif protein%2C Y chromosome%2C family 1 member F/J-like isoform X2;protein_id=XP_055233068.1
NC_073248.2	Gnomon	CDS	19682834	19682923	.	-	0	Dbxref=GeneID:129530238,GenBank:XP_055233068.1;ID=cds-XP_055233068.1;Name=XP_055233068.1;Parent=rna-XM_055377093.1;gbkey=CDS;gene=LOC129530238;product=RNA-binding motif protein%2C Y chromosome%2C family 1 member F/J-like isoform X2;protein_id=XP_055233068.1
NC_073248.2	Gnomon	CDS	19679641	19679818	.	-	0	Dbxref=GeneID:129530238,GenBank:XP_055233068.1;ID=cds-XP_055233068.1;Name=XP_055233068.1;Parent=rna-XM_055377093.1;gbkey=CDS;gene=LOC129530238;product=RNA-binding motif protein%2C Y chromosome%2C family 1 member F/J-like isoform X2;protein_id=XP_055233068.1
NC_073248.2	Gnomon	CDS	19677579	19677731	.	-	2	Dbxref=GeneID:129530238,GenBank:XP_055233068.1;ID=cds-XP_055233068.1;Name=XP_055233068.1;Parent=rna-XM_055377093.1;gbkey=CDS;gene=LOC129530238;product=RNA-binding motif protein%2C Y chromosome%2C family 1 member F/J-like isoform X2;protein_id=XP_055233068.1
NC_073248.2	Gnomon	CDS	19675449	19675563	.	-	2	Dbxref=GeneID:129530238,GenBank:XP_055233068.1;ID=cds-XP_055233068.1;Name=XP_055233068.1;Parent=rna-XM_055377093.1;gbkey=CDS;gene=LOC129530238;product=RNA-binding motif protein%2C Y chromosome%2C family 1 member F/J-like isoform X2;protein_id=XP_055233068.1
NC_073248.2	Gnomon	CDS	19674383	19674493	.	-	1	Dbxref=GeneID:129530238,GenBank:XP_055233068.1;ID=cds-XP_055233068.1;Name=XP_055233068.1;Parent=rna-XM_055377093.1;gbkey=CDS;gene=LOC129530238;product=RNA-binding motif protein%2C Y chromosome%2C family 1 member F/J-like isoform X2;protein_id=XP_055233068.1
NC_073248.2	Gnomon	CDS	19673832	19673942	.	-	1	Dbxref=GeneID:129530238,GenBank:XP_055233068.1;ID=cds-XP_055233068.1;Name=XP_055233068.1;Parent=rna-XM_055377093.1;gbkey=CDS;gene=LOC129530238;product=RNA-binding motif protein%2C Y chromosome%2C family 1 member F/J-like isoform X2;protein_id=XP_055233068.1
NC_073248.2	Gnomon	CDS	19672801	19672911	.	-	1	Dbxref=GeneID:129530238,GenBank:XP_055233068.1;ID=cds-XP_055233068.1;Name=XP_055233068.1;Parent=rna-XM_055377093.1;gbkey=CDS;gene=LOC129530238;product=RNA-binding motif protein%2C Y chromosome%2C family 1 member F/J-like isoform X2;protein_id=XP_055233068.1
NC_073248.2	Gnomon	CDS	19672625	19672713	.	-	1	Dbxref=GeneID:129530238,GenBank:XP_055233068.1;ID=cds-XP_055233068.1;Name=XP_055233068.1;Parent=rna-XM_055377093.1;gbkey=CDS;gene=LOC129530238;product=RNA-binding motif protein%2C Y chromosome%2C family 1 member F/J-like isoform X2;protein_id=XP_055233068.1
NC_073248.2	Gnomon	CDS	19671916	19672217	.	-	2	Dbxref=GeneID:129530238,GenBank:XP_055233068.1;ID=cds-XP_055233068.1;Name=XP_055233068.1;Parent=rna-XM_055377093.1;gbkey=CDS;gene=LOC129530238;product=RNA-binding motif protein%2C Y chromosome%2C family 1 member F/J-like isoform X2;protein_id=XP_055233068.1
NC_073248.2	Gnomon	gene	19694606	19708531	.	-	.	Dbxref=GeneID:129530241;ID=gene-LOC129530241;Name=LOC129530241;description=RNA-binding motif protein%2C Y chromosome%2C family 1 member F/J;gbkey=Gene;gene=LOC129530241;gene_biotype=protein_coding
NC_073248.2	Gnomon	mRNA	19694606	19706443	.	-	.	Dbxref=GeneID:129530241,GenBank:XM_055377106.1;ID=rna-XM_055377106.1;Name=XM_055377106.1;Parent=gene-LOC129530241;experiment=COORDINATES: polyA evidence %5BECO:0006239%5D;gbkey=mRNA;gene=LOC129530241;model_evidence=Supporting evidence includes similarity to: 2 Proteins%2C 2 long SRA reads;product=RNA-binding motif protein%2C Y chromosome%2C family 1 member F/J%2C transcript variant X7;transcript_id=XM_055377106.1
NC_073248.2	Gnomon	exon	19706393	19706443	.	-	.	Dbxref=GeneID:129530241,GenBank:XM_055377106.1;ID=exon-XM_055377106.1-1;Parent=rna-XM_055377106.1;experiment=COORDINATES: polyA evidence %5BECO:0006239%5D;gbkey=mRNA;gene=LOC129530241;product=RNA-binding motif protein%2C Y chromosome%2C family 1 member F/J%2C transcript variant X7;transcript_id=XM_055377106.1
NC_073248.2	Gnomon	exon	19705807	19705896	.	-	.	Dbxref=GeneID:129530241,GenBank:XM_055377106.1;ID=exon-XM_055377106.1-2;Parent=rna-XM_055377106.1;experiment=COORDINATES: polyA evidence %5BECO:0006239%5D;gbkey=mRNA;gene=LOC129530241;product=RNA-binding motif protein%2C Y chromosome%2C family 1 member F/J%2C transcript variant X7;transcript_id=XM_055377106.1
NC_073248.2	Gnomon	exon	19702614	19702791	.	-	.	Dbxref=GeneID:129530241,GenBank:XM_055377106.1;ID=exon-XM_055377106.1-3;Parent=rna-XM_055377106.1;experiment=COORDINATES: polyA evidence %5BECO:0006239%5D;gbkey=mRNA;gene=LOC129530241;product=RNA-binding motif protein%2C Y chromosome%2C family 1 member F/J%2C transcript variant X7;transcript_id=XM_055377106.1
NC_073248.2	Gnomon	exon	19700551	19700703	.	-	.	Dbxref=GeneID:129530241,GenBank:XM_055377106.1;ID=exon-XM_055377106.1-4;Parent=rna-XM_055377106.1;experiment=COORDINATES: polyA evidence %5BECO:0006239%5D;gbkey=mRNA;gene=LOC129530241;product=RNA-binding motif protein%2C Y chromosome%2C family 1 member F/J%2C transcript variant X7;transcript_id=XM_055377106.1
NC_073248.2	Gnomon	exon	19698421	19698535	.	-	.	Dbxref=GeneID:129530241,GenBank:XM_055377106.1;ID=exon-XM_055377106.1-5;Parent=rna-XM_055377106.1;experiment=COORDINATES: polyA evidence %5BECO:0006239%5D;gbkey=mRNA;gene=LOC129530241;product=RNA-binding motif protein%2C Y chromosome%2C family 1 member F/J%2C transcript variant X7;transcript_id=XM_055377106.1
NC_073248.2	Gnomon	exon	19697355	19697465	.	-	.	Dbxref=GeneID:129530241,GenBank:XM_055377106.1;ID=exon-XM_055377106.1-6;Parent=rna-XM_055377106.1;experiment=COORDINATES: polyA evidence %5BECO:0006239%5D;gbkey=mRNA;gene=LOC129530241;product=RNA-binding motif protein%2C Y chromosome%2C family 1 member F/J%2C transcript variant X7;transcript_id=XM_055377106.1
NC_073248.2	Gnomon	exon	19696804	19696914	.	-	.	Dbxref=GeneID:129530241,GenBank:XM_055377106.1;ID=exon-XM_055377106.1-7;Parent=rna-XM_055377106.1;experiment=COORDINATES: polyA evidence %5BECO:0006239%5D;gbkey=mRNA;gene=LOC129530241;product=RNA-binding motif protein%2C Y chromosome%2C family 1 member F/J%2C transcript variant X7;transcript_id=XM_055377106.1
NC_073248.2	Gnomon	exon	19695773	19695883	.	-	.	Dbxref=GeneID:129530241,GenBank:XM_055377106.1;ID=exon-XM_055377106.1-8;Parent=rna-XM_055377106.1;experiment=COORDINATES: polyA evidence %5BECO:0006239%5D;gbkey=mRNA;gene=LOC129530241;product=RNA-binding motif protein%2C Y chromosome%2C family 1 member F/J%2C transcript variant X7;transcript_id=XM_055377106.1
NC_073248.2	Gnomon	exon	19695597	19695685	.	-	.	Dbxref=GeneID:129530241,GenBank:XM_055377106.1;ID=exon-XM_055377106.1-9;Parent=rna-XM_055377106.1;experiment=COORDINATES: polyA evidence %5BECO:0006239%5D;gbkey=mRNA;gene=LOC129530241;product=RNA-binding motif protein%2C Y chromosome%2C family 1 member F/J%2C transcript variant X7;transcript_id=XM_055377106.1
NC_073248.2	Gnomon	exon	19694606	19695185	.	-	.	Dbxref=GeneID:129530241,GenBank:XM_055377106.1;ID=exon-XM_055377106.1-10;Parent=rna-XM_055377106.1;experiment=COORDINATES: polyA evidence %5BECO:0006239%5D;gbkey=mRNA;gene=LOC129530241;product=RNA-binding motif protein%2C Y chromosome%2C family 1 member F/J%2C transcript variant X7;transcript_id=XM_055377106.1
NC_073248.2	Gnomon	CDS	19706393	19706443	.	-	0	Dbxref=GeneID:129530241,GenBank:XP_055233081.1;ID=cds-XP_055233081.1;Name=XP_055233081.1;Parent=rna-XM_055377106.1;gbkey=CDS;gene=LOC129530241;product=RNA-binding motif protein%2C Y chromosome%2C family 1 member F/J isoform X3;protein_id=XP_055233081.1
NC_073248.2	Gnomon	CDS	19705807	19705896	.	-	0	Dbxref=GeneID:129530241,GenBank:XP_055233081.1;ID=cds-XP_055233081.1;Name=XP_055233081.1;Parent=rna-XM_055377106.1;gbkey=CDS;gene=LOC129530241;product=RNA-binding motif protein%2C Y chromosome%2C family 1 member F/J isoform X3;protein_id=XP_055233081.1
NC_073248.2	Gnomon	CDS	19702614	19702791	.	-	0	Dbxref=GeneID:129530241,GenBank:XP_055233081.1;ID=cds-XP_055233081.1;Name=XP_055233081.1;Parent=rna-XM_055377106.1;gbkey=CDS;gene=LOC129530241;product=RNA-binding motif protein%2C Y chromosome%2C family 1 member F/J isoform X3;protein_id=XP_055233081.1
NC_073248.2	Gnomon	CDS	19700551	19700703	.	-	2	Dbxref=GeneID:129530241,GenBank:XP_055233081.1;ID=cds-XP_055233081.1;Name=XP_055233081.1;Parent=rna-XM_055377106.1;gbkey=CDS;gene=LOC129530241;product=RNA-binding motif protein%2C Y chromosome%2C family 1 member F/J isoform X3;protein_id=XP_055233081.1
NC_073248.2	Gnomon	CDS	19698421	19698535	.	-	2	Dbxref=GeneID:129530241,GenBank:XP_055233081.1;ID=cds-XP_055233081.1;Name=XP_055233081.1;Parent=rna-XM_055377106.1;gbkey=CDS;gene=LOC129530241;product=RNA-binding motif protein%2C Y chromosome%2C family 1 member F/J isoform X3;protein_id=XP_055233081.1
NC_073248.2	Gnomon	CDS	19697355	19697465	.	-	1	Dbxref=GeneID:129530241,GenBank:XP_055233081.1;ID=cds-XP_055233081.1;Name=XP_055233081.1;Parent=rna-XM_055377106.1;gbkey=CDS;gene=LOC129530241;product=RNA-binding motif protein%2C Y chromosome%2C family 1 member F/J isoform X3;protein_id=XP_055233081.1
NC_073248.2	Gnomon	CDS	19696804	19696914	.	-	1	Dbxref=GeneID:129530241,GenBank:XP_055233081.1;ID=cds-XP_055233081.1;Name=XP_055233081.1;Parent=rna-XM_055377106.1;gbkey=CDS;gene=LOC129530241;product=RNA-binding motif protein%2C Y chromosome%2C family 1 member F/J isoform X3;protein_id=XP_055233081.1
NC_073248.2	Gnomon	CDS	19695773	19695883	.	-	1	Dbxref=GeneID:129530241,GenBank:XP_055233081.1;ID=cds-XP_055233081.1;Name=XP_055233081.1;Parent=rna-XM_055377106.1;gbkey=CDS;gene=LOC129530241;product=RNA-binding motif protein%2C Y chromosome%2C family 1 member F/J isoform X3;protein_id=XP_055233081.1
NC_073248.2	Gnomon	CDS	19695597	19695685	.	-	1	Dbxref=GeneID:129530241,GenBank:XP_055233081.1;ID=cds-XP_055233081.1;Name=XP_055233081.1;Parent=rna-XM_055377106.1;gbkey=CDS;gene=LOC129530241;product=RNA-binding motif protein%2C Y chromosome%2C family 1 member F/J isoform X3;protein_id=XP_055233081.1
NC_073248.2	Gnomon	CDS	19694884	19695185	.	-	2	Dbxref=GeneID:129530241,GenBank:XP_055233081.1;ID=cds-XP_055233081.1;Name=XP_055233081.1;Parent=rna-XM_055377106.1;gbkey=CDS;gene=LOC129530241;product=RNA-binding motif protein%2C Y chromosome%2C family 1 member F/J isoform X3;protein_id=XP_055233081.1
NC_073248.2	Gnomon	gene	19717578	19730926	.	-	.	Dbxref=GeneID:129530242;ID=gene-LOC129530242;Name=LOC129530242;description=RNA-binding motif protein%2C Y chromosome%2C family 1 member F/J-like;gbkey=Gene;gene=LOC129530242;gene_biotype=protein_coding
NC_073248.2	Gnomon	mRNA	19717578	19730892	.	-	.	Dbxref=GeneID:129530242,GenBank:XM_063703399.1;ID=rna-XM_063703399.1;Name=XM_063703399.1;Parent=gene-LOC129530242;experiment=COORDINATES: polyA evidence %5BECO:0006239%5D;gbkey=mRNA;gene=LOC129530242;model_evidence=Supporting evidence includes similarity to: 2 Proteins%2C 2 long SRA reads;product=RNA-binding motif protein%2C Y chromosome%2C family 1 member F/J-like%2C transcript variant X1;transcript_id=XM_063703399.1
NC_073248.2	Gnomon	exon	19730796	19730892	.	-	.	Dbxref=GeneID:129530242,GenBank:XM_063703399.1;ID=exon-XM_063703399.1-1;Parent=rna-XM_063703399.1;experiment=COORDINATES: polyA evidence %5BECO:0006239%5D;gbkey=mRNA;gene=LOC129530242;product=RNA-binding motif protein%2C Y chromosome%2C family 1 member F/J-like%2C transcript variant X1;transcript_id=XM_063703399.1
NC_073248.2	Gnomon	exon	19730056	19730114	.	-	.	Dbxref=GeneID:129530242,GenBank:XM_063703399.1;ID=exon-XM_063703399.1-2;Parent=rna-XM_063703399.1;experiment=COORDINATES: polyA evidence %5BECO:0006239%5D;gbkey=mRNA;gene=LOC129530242;product=RNA-binding motif protein%2C Y chromosome%2C family 1 member F/J-like%2C transcript variant X1;transcript_id=XM_063703399.1
NC_073248.2	Gnomon	exon	19728821	19728933	.	-	.	Dbxref=GeneID:129530242,GenBank:XM_063703399.1;ID=exon-XM_063703399.1-3;Parent=rna-XM_063703399.1;experiment=COORDINATES: polyA evidence %5BECO:0006239%5D;gbkey=mRNA;gene=LOC129530242;product=RNA-binding motif protein%2C Y chromosome%2C family 1 member F/J-like%2C transcript variant X1;transcript_id=XM_063703399.1
NC_073248.2	Gnomon	exon	19728235	19728338	.	-	.	Dbxref=GeneID:129530242,GenBank:XM_063703399.1;ID=exon-XM_063703399.1-4;Parent=rna-XM_063703399.1;experiment=COORDINATES: polyA evidence %5BECO:0006239%5D;gbkey=mRNA;gene=LOC129530242;product=RNA-binding motif protein%2C Y chromosome%2C family 1 member F/J-like%2C transcript variant X1;transcript_id=XM_063703399.1
NC_073248.2	Gnomon	exon	19725040	19725217	.	-	.	Dbxref=GeneID:129530242,GenBank:XM_063703399.1;ID=exon-XM_063703399.1-5;Parent=rna-XM_063703399.1;experiment=COORDINATES: polyA evidence %5BECO:0006239%5D;gbkey=mRNA;gene=LOC129530242;product=RNA-binding motif protein%2C Y chromosome%2C family 1 member F/J-like%2C transcript variant X1;transcript_id=XM_063703399.1
NC_073248.2	Gnomon	exon	19722977	19723129	.	-	.	Dbxref=GeneID:129530242,GenBank:XM_063703399.1;ID=exon-XM_063703399.1-6;Parent=rna-XM_063703399.1;experiment=COORDINATES: polyA evidence %5BECO:0006239%5D;gbkey=mRNA;gene=LOC129530242;product=RNA-binding motif protein%2C Y chromosome%2C family 1 member F/J-like%2C transcript variant X1;transcript_id=XM_063703399.1
NC_073248.2	Gnomon	exon	19720847	19720961	.	-	.	Dbxref=GeneID:129530242,GenBank:XM_063703399.1;ID=exon-XM_063703399.1-7;Parent=rna-XM_063703399.1;experiment=COORDINATES: polyA evidence %5BECO:0006239%5D;gbkey=mRNA;gene=LOC129530242;product=RNA-binding motif protein%2C Y chromosome%2C family 1 member F/J-like%2C transcript variant X1;transcript_id=XM_063703399.1
NC_073248.2	Gnomon	exon	19719781	19719891	.	-	.	Dbxref=GeneID:129530242,GenBank:XM_063703399.1;ID=exon-XM_063703399.1-8;Parent=rna-XM_063703399.1;experiment=COORDINATES: polyA evidence %5BECO:0006239%5D;gbkey=mRNA;gene=LOC129530242;product=RNA-binding motif protein%2C Y chromosome%2C family 1 member F/J-like%2C transcript variant X1;transcript_id=XM_063703399.1
NC_073248.2	Gnomon	exon	19718748	19718858	.	-	.	Dbxref=GeneID:129530242,GenBank:XM_063703399.1;ID=exon-XM_063703399.1-9;Parent=rna-XM_063703399.1;experiment=COORDINATES: polyA evidence %5BECO:0006239%5D;gbkey=mRNA;gene=LOC129530242;product=RNA-binding motif protein%2C Y chromosome%2C family 1 member F/J-like%2C transcript variant X1;transcript_id=XM_063703399.1
NC_073248.2	Gnomon	exon	19718572	19718660	.	-	.	Dbxref=GeneID:129530242,GenBank:XM_063703399.1;ID=exon-XM_063703399.1-10;Parent=rna-XM_063703399.1;experiment=COORDINATES: polyA evidence %5BECO:0006239%5D;gbkey=mRNA;gene=LOC129530242;product=RNA-binding motif protein%2C Y chromosome%2C family 1 member F/J-like%2C transcript variant X1;transcript_id=XM_063703399.1
NC_073248.2	Gnomon	exon	19717578	19718157	.	-	.	Dbxref=GeneID:129530242,GenBank:XM_063703399.1;ID=exon-XM_063703399.1-11;Parent=rna-XM_063703399.1;experiment=COORDINATES: polyA evidence %5BECO:0006239%5D;gbkey=mRNA;gene=LOC129530242;product=RNA-binding motif protein%2C Y chromosome%2C family 1 member F/J-like%2C transcript variant X1;transcript_id=XM_063703399.1
NC_073248.2	Gnomon	CDS	19728821	19728929	.	-	0	Dbxref=GeneID:129530242,GenBank:XP_063559469.1;ID=cds-XP_063559469.1;Name=XP_063559469.1;Parent=rna-XM_063703399.1;gbkey=CDS;gene=LOC129530242;product=RNA-binding motif protein%2C Y chromosome%2C family 1 member F/J-like;protein_id=XP_063559469.1
NC_073248.2	Gnomon	CDS	19728235	19728338	.	-	2	Dbxref=GeneID:129530242,GenBank:XP_063559469.1;ID=cds-XP_063559469.1;Name=XP_063559469.1;Parent=rna-XM_063703399.1;gbkey=CDS;gene=LOC129530242;product=RNA-binding motif protein%2C Y chromosome%2C family 1 member F/J-like;protein_id=XP_063559469.1
NC_073248.2	Gnomon	CDS	19725040	19725217	.	-	0	Dbxref=GeneID:129530242,GenBank:XP_063559469.1;ID=cds-XP_063559469.1;Name=XP_063559469.1;Parent=rna-XM_063703399.1;gbkey=CDS;gene=LOC129530242;product=RNA-binding motif protein%2C Y chromosome%2C family 1 member F/J-like;protein_id=XP_063559469.1
NC_073248.2	Gnomon	CDS	19722977	19723129	.	-	2	Dbxref=GeneID:129530242,GenBank:XP_063559469.1;ID=cds-XP_063559469.1;Name=XP_063559469.1;Parent=rna-XM_063703399.1;gbkey=CDS;gene=LOC129530242;product=RNA-binding motif protein%2C Y chromosome%2C family 1 member F/J-like;protein_id=XP_063559469.1
NC_073248.2	Gnomon	CDS	19720847	19720961	.	-	2	Dbxref=GeneID:129530242,GenBank:XP_063559469.1;ID=cds-XP_063559469.1;Name=XP_063559469.1;Parent=rna-XM_063703399.1;gbkey=CDS;gene=LOC129530242;product=RNA-binding motif protein%2C Y chromosome%2C family 1 member F/J-like;protein_id=XP_063559469.1
NC_073248.2	Gnomon	CDS	19719781	19719891	.	-	1	Dbxref=GeneID:129530242,GenBank:XP_063559469.1;ID=cds-XP_063559469.1;Name=XP_063559469.1;Parent=rna-XM_063703399.1;gbkey=CDS;gene=LOC129530242;product=RNA-binding motif protein%2C Y chromosome%2C family 1 member F/J-like;protein_id=XP_063559469.1
NC_073248.2	Gnomon	CDS	19718748	19718858	.	-	1	Dbxref=GeneID:129530242,GenBank:XP_063559469.1;ID=cds-XP_063559469.1;Name=XP_063559469.1;Parent=rna-XM_063703399.1;gbkey=CDS;gene=LOC129530242;product=RNA-binding motif protein%2C Y chromosome%2C family 1 member F/J-like;protein_id=XP_063559469.1
NC_073248.2	Gnomon	CDS	19718572	19718660	.	-	1	Dbxref=GeneID:129530242,GenBank:XP_063559469.1;ID=cds-XP_063559469.1;Name=XP_063559469.1;Parent=rna-XM_063703399.1;gbkey=CDS;gene=LOC129530242;product=RNA-binding motif protein%2C Y chromosome%2C family 1 member F/J-like;protein_id=XP_063559469.1
NC_073248.2	Gnomon	CDS	19717856	19718157	.	-	2	Dbxref=GeneID:129530242,GenBank:XP_063559469.1;ID=cds-XP_063559469.1;Name=XP_063559469.1;Parent=rna-XM_063703399.1;gbkey=CDS;gene=LOC129530242;product=RNA-binding motif protein%2C Y chromosome%2C family 1 member F/J-like;protein_id=XP_063559469.1
NC_073248.2	Gnomon	gene	25725362	25739264	.	-	.	Dbxref=GeneID:129530249;ID=gene-LOC129530249;Name=LOC129530249;description=RNA-binding motif protein%2C Y chromosome%2C family 1 member F/J-like;gbkey=Gene;gene=LOC129530249;gene_biotype=protein_coding
NC_073248.2	Gnomon	mRNA	25725362	25739264	.	-	.	Dbxref=GeneID:129530249,GenBank:XM_055377110.1;ID=rna-XM_055377110.1;Name=XM_055377110.1;Parent=gene-LOC129530249;experiment=COORDINATES: polyA evidence %5BECO:0006239%5D;gbkey=mRNA;gene=LOC129530249;model_evidence=Supporting evidence includes similarity to: 2 Proteins%2C 7 long SRA reads;product=RNA-binding motif protein%2C Y chromosome%2C family 1 member F/J-like;transcript_id=XM_055377110.1
NC_073248.2	Gnomon	exon	25739105	25739264	.	-	.	Dbxref=GeneID:129530249,GenBank:XM_055377110.1;ID=exon-XM_055377110.1-1;Parent=rna-XM_055377110.1;experiment=COORDINATES: polyA evidence %5BECO:0006239%5D;gbkey=mRNA;gene=LOC129530249;product=RNA-binding motif protein%2C Y chromosome%2C family 1 member F/J-like;transcript_id=XM_055377110.1
NC_073248.2	Gnomon	exon	25737131	25737243	.	-	.	Dbxref=GeneID:129530249,GenBank:XM_055377110.1;ID=exon-XM_055377110.1-2;Parent=rna-XM_055377110.1;experiment=COORDINATES: polyA evidence %5BECO:0006239%5D;gbkey=mRNA;gene=LOC129530249;product=RNA-binding motif protein%2C Y chromosome%2C family 1 member F/J-like;transcript_id=XM_055377110.1
NC_073248.2	Gnomon	exon	25736553	25736656	.	-	.	Dbxref=GeneID:129530249,GenBank:XM_055377110.1;ID=exon-XM_055377110.1-3;Parent=rna-XM_055377110.1;experiment=COORDINATES: polyA evidence %5BECO:0006239%5D;gbkey=mRNA;gene=LOC129530249;product=RNA-binding motif protein%2C Y chromosome%2C family 1 member F/J-like;transcript_id=XM_055377110.1
NC_073248.2	Gnomon	exon	25733366	25733543	.	-	.	Dbxref=GeneID:129530249,GenBank:XM_055377110.1;ID=exon-XM_055377110.1-4;Parent=rna-XM_055377110.1;experiment=COORDINATES: polyA evidence %5BECO:0006239%5D;gbkey=mRNA;gene=LOC129530249;product=RNA-binding motif protein%2C Y chromosome%2C family 1 member F/J-like;transcript_id=XM_055377110.1
NC_073248.2	Gnomon	exon	25731304	25731456	.	-	.	Dbxref=GeneID:129530249,GenBank:XM_055377110.1;ID=exon-XM_055377110.1-5;Parent=rna-XM_055377110.1;experiment=COORDINATES: polyA evidence %5BECO:0006239%5D;gbkey=mRNA;gene=LOC129530249;product=RNA-binding motif protein%2C Y chromosome%2C family 1 member F/J-like;transcript_id=XM_055377110.1
NC_073248.2	Gnomon	exon	25729174	25729288	.	-	.	Dbxref=GeneID:129530249,GenBank:XM_055377110.1;ID=exon-XM_055377110.1-6;Parent=rna-XM_055377110.1;experiment=COORDINATES: polyA evidence %5BECO:0006239%5D;gbkey=mRNA;gene=LOC129530249;product=RNA-binding motif protein%2C Y chromosome%2C family 1 member F/J-like;transcript_id=XM_055377110.1
NC_073248.2	Gnomon	exon	25728109	25728219	.	-	.	Dbxref=GeneID:129530249,GenBank:XM_055377110.1;ID=exon-XM_055377110.1-7;Parent=rna-XM_055377110.1;experiment=COORDINATES: polyA evidence %5BECO:0006239%5D;gbkey=mRNA;gene=LOC129530249;product=RNA-binding motif protein%2C Y chromosome%2C family 1 member F/J-like;transcript_id=XM_055377110.1
NC_073248.2	Gnomon	exon	25726527	25726637	.	-	.	Dbxref=GeneID:129530249,GenBank:XM_055377110.1;ID=exon-XM_055377110.1-8;Parent=rna-XM_055377110.1;experiment=COORDINATES: polyA evidence %5BECO:0006239%5D;gbkey=mRNA;gene=LOC129530249;product=RNA-binding motif protein%2C Y chromosome%2C family 1 member F/J-like;transcript_id=XM_055377110.1
NC_073248.2	Gnomon	exon	25726353	25726441	.	-	.	Dbxref=GeneID:129530249,GenBank:XM_055377110.1;ID=exon-XM_055377110.1-9;Parent=rna-XM_055377110.1;experiment=COORDINATES: polyA evidence %5BECO:0006239%5D;gbkey=mRNA;gene=LOC129530249;product=RNA-binding motif protein%2C Y chromosome%2C family 1 member F/J-like;transcript_id=XM_055377110.1
NC_073248.2	Gnomon	exon	25725362	25725941	.	-	.	Dbxref=GeneID:129530249,GenBank:XM_055377110.1;ID=exon-XM_055377110.1-10;Parent=rna-XM_055377110.1;experiment=COORDINATES: polyA evidence %5BECO:0006239%5D;gbkey=mRNA;gene=LOC129530249;product=RNA-binding motif protein%2C Y chromosome%2C family 1 member F/J-like;transcript_id=XM_055377110.1
NC_073248.2	Gnomon	CDS	25737131	25737239	.	-	0	Dbxref=GeneID:129530249,GenBank:XP_055233085.1;ID=cds-XP_055233085.1;Name=XP_055233085.1;Parent=rna-XM_055377110.1;gbkey=CDS;gene=LOC129530249;product=RNA-binding motif protein%2C Y chromosome%2C family 1 member F/J-like;protein_id=XP_055233085.1
NC_073248.2	Gnomon	CDS	25736553	25736656	.	-	2	Dbxref=GeneID:129530249,GenBank:XP_055233085.1;ID=cds-XP_055233085.1;Name=XP_055233085.1;Parent=rna-XM_055377110.1;gbkey=CDS;gene=LOC129530249;product=RNA-binding motif protein%2C Y chromosome%2C family 1 member F/J-like;protein_id=XP_055233085.1
NC_073248.2	Gnomon	CDS	25733366	25733543	.	-	0	Dbxref=GeneID:129530249,GenBank:XP_055233085.1;ID=cds-XP_055233085.1;Name=XP_055233085.1;Parent=rna-XM_055377110.1;gbkey=CDS;gene=LOC129530249;product=RNA-binding motif protein%2C Y chromosome%2C family 1 member F/J-like;protein_id=XP_055233085.1
NC_073248.2	Gnomon	CDS	25731304	25731456	.	-	2	Dbxref=GeneID:129530249,GenBank:XP_055233085.1;ID=cds-XP_055233085.1;Name=XP_055233085.1;Parent=rna-XM_055377110.1;gbkey=CDS;gene=LOC129530249;product=RNA-binding motif protein%2C Y chromosome%2C family 1 member F/J-like;protein_id=XP_055233085.1
NC_073248.2	Gnomon	CDS	25729174	25729288	.	-	2	Dbxref=GeneID:129530249,GenBank:XP_055233085.1;ID=cds-XP_055233085.1;Name=XP_055233085.1;Parent=rna-XM_055377110.1;gbkey=CDS;gene=LOC129530249;product=RNA-binding motif protein%2C Y chromosome%2C family 1 member F/J-like;protein_id=XP_055233085.1
NC_073248.2	Gnomon	CDS	25728109	25728219	.	-	1	Dbxref=GeneID:129530249,GenBank:XP_055233085.1;ID=cds-XP_055233085.1;Name=XP_055233085.1;Parent=rna-XM_055377110.1;gbkey=CDS;gene=LOC129530249;product=RNA-binding motif protein%2C Y chromosome%2C family 1 member F/J-like;protein_id=XP_055233085.1
NC_073248.2	Gnomon	CDS	25726527	25726637	.	-	1	Dbxref=GeneID:129530249,GenBank:XP_055233085.1;ID=cds-XP_055233085.1;Name=XP_055233085.1;Parent=rna-XM_055377110.1;gbkey=CDS;gene=LOC129530249;product=RNA-binding motif protein%2C Y chromosome%2C family 1 member F/J-like;protein_id=XP_055233085.1
NC_073248.2	Gnomon	CDS	25726353	25726441	.	-	1	Dbxref=GeneID:129530249,GenBank:XP_055233085.1;ID=cds-XP_055233085.1;Name=XP_055233085.1;Parent=rna-XM_055377110.1;gbkey=CDS;gene=LOC129530249;product=RNA-binding motif protein%2C Y chromosome%2C family 1 member F/J-like;protein_id=XP_055233085.1
NC_073248.2	Gnomon	CDS	25725640	25725941	.	-	2	Dbxref=GeneID:129530249,GenBank:XP_055233085.1;ID=cds-XP_055233085.1;Name=XP_055233085.1;Parent=rna-XM_055377110.1;gbkey=CDS;gene=LOC129530249;product=RNA-binding motif protein%2C Y chromosome%2C family 1 member F/J-like;protein_id=XP_055233085.1
##sequence-region NC_086017.1 1 215253457
NC_086017.1	annotation	remark	1	215253457	.	.	.	gff-version=3;sequence-region=%28%27NC_011120.1%27%2C 0%2C 16412%29,%28%27NC_073224.2%27%2C 0%2C 243847345%29,%28%27NC_073227.2%27%2C 0%2C 215373162%29,%28%27NC_073228.2%27%2C 0%2C 195332687%29,%28%27NC_073229.2%27%2C 0%2C 199452338%29,%28%27NC_073230.2%27%2C 0%2C 170803427%29,%28%27NC_073231.2%27%2C 0%2C 158533252%29,%28%27NC_073232.2%27%2C 0%2C 150804130%29,%28%27NC_073233.2%27%2C 0%2C 147876701%29,%28%27NC_073234.2%27%2C 0%2C 154228409%29,%28%27NC_073235.2%27%2C 0%2C 150248535%29,%28%27NC_073236.2%27%2C 0%2C 145906006%29,%28%27NC_073237.2%27%2C 0%2C 134695396%29,%28%27NC_073238.2%27%2C 0%2C 132018348%29,%28%27NC_073239.2%27%2C 0%2C 131692671%29,%28%27NC_073240.2%27%2C 0%2C 107915467%29,%28%27NC_073241.2%27%2C 0%2C 116054869%29,%28%27NC_073242.2%27%2C 0%2C 131347499%29,%28%27NC_073243.2%27%2C 0%2C 120452965%29,%28%27NC_073244.2%27%2C 0%2C 80312928%29,%28%27NC_073245.2%27%2C 0%2C 84443219%29,%28%27NC_073246.2%27%2C 0%2C 59507314%29,%28%27NC_073247.2%27%2C 0%2C 177558554%29,%28%27NC_073248.2%27%2C 0%2C 67405748%29,%28%27NC_086017.1%27%2C 0%2C 215253457%29,%28%27NC_086018.1%27%2C 0%2C 54769797%29
NC_086017.1	Gnomon	gene	197006994	197028822	.	-	.	Dbxref=GeneID:101132884;ID=gene-TRA2B;Name=TRA2B;description=transformer 2 beta homolog;gbkey=Gene;gene=TRA2B;gene_biotype=protein_coding
NC_086017.1	Gnomon	mRNA	197006994	197022039	.	-	.	Dbxref=GeneID:101132884,GenBank:XM_055382044.2;ID=rna-XM_055382044.2;Name=XM_055382044.2;Parent=gene-TRA2B;experiment=COORDINATES: polyA evidence %5BECO:0006239%5D;gbkey=mRNA;gene=TRA2B;model_evidence=Supporting evidence includes similarity to: 2 Proteins%2C 91 long SRA reads;product=transformer 2 beta homolog%2C transcript variant X2;transcript_id=XM_055382044.2
NC_086017.1	Gnomon	exon	197021764	197022039	.	-	.	Dbxref=GeneID:101132884,GenBank:XM_055382044.2;ID=exon-XM_055382044.2-1;Parent=rna-XM_055382044.2;experiment=COORDINATES: polyA evidence %5BECO:0006239%5D;gbkey=mRNA;gene=TRA2B;product=transformer 2 beta homolog%2C transcript variant X2;transcript_id=XM_055382044.2
NC_086017.1	Gnomon	exon	197016766	197016899	.	-	.	Dbxref=GeneID:101132884,GenBank:XM_055382044.2;ID=exon-XM_055382044.2-2;Parent=rna-XM_055382044.2;experiment=COORDINATES: polyA evidence %5BECO:0006239%5D;gbkey=mRNA;gene=TRA2B;product=transformer 2 beta homolog%2C transcript variant X2;transcript_id=XM_055382044.2
NC_086017.1	Gnomon	exon	197015616	197015778	.	-	.	Dbxref=GeneID:101132884,GenBank:XM_055382044.2;ID=exon-XM_055382044.2-3;Parent=rna-XM_055382044.2;experiment=COORDINATES: polyA evidence %5BECO:0006239%5D;gbkey=mRNA;gene=TRA2B;product=transformer 2 beta homolog%2C transcript variant X2;transcript_id=XM_055382044.2
NC_086017.1	Gnomon	exon	197013974	197014162	.	-	.	Dbxref=GeneID:101132884,GenBank:XM_055382044.2;ID=exon-XM_055382044.2-4;Parent=rna-XM_055382044.2;experiment=COORDINATES: polyA evidence %5BECO:0006239%5D;gbkey=mRNA;gene=TRA2B;product=transformer 2 beta homolog%2C transcript variant X2;transcript_id=XM_055382044.2
NC_086017.1	Gnomon	exon	197012229	197012344	.	-	.	Dbxref=GeneID:101132884,GenBank:XM_055382044.2;ID=exon-XM_055382044.2-5;Parent=rna-XM_055382044.2;experiment=COORDINATES: polyA evidence %5BECO:0006239%5D;gbkey=mRNA;gene=TRA2B;product=transformer 2 beta homolog%2C transcript variant X2;transcript_id=XM_055382044.2
NC_086017.1	Gnomon	exon	197011325	197011408	.	-	.	Dbxref=GeneID:101132884,GenBank:XM_055382044.2;ID=exon-XM_055382044.2-6;Parent=rna-XM_055382044.2;experiment=COORDINATES: polyA evidence %5BECO:0006239%5D;gbkey=mRNA;gene=TRA2B;product=transformer 2 beta homolog%2C transcript variant X2;transcript_id=XM_055382044.2
NC_086017.1	Gnomon	exon	197009660	197009719	.	-	.	Dbxref=GeneID:101132884,GenBank:XM_055382044.2;ID=exon-XM_055382044.2-7;Parent=rna-XM_055382044.2;experiment=COORDINATES: polyA evidence %5BECO:0006239%5D;gbkey=mRNA;gene=TRA2B;product=transformer 2 beta homolog%2C transcript variant X2;transcript_id=XM_055382044.2
NC_086017.1	Gnomon	exon	197008584	197008657	.	-	.	Dbxref=GeneID:101132884,GenBank:XM_055382044.2;ID=exon-XM_055382044.2-8;Parent=rna-XM_055382044.2;experiment=COORDINATES: polyA evidence %5BECO:0006239%5D;gbkey=mRNA;gene=TRA2B;product=transformer 2 beta homolog%2C transcript variant X2;transcript_id=XM_055382044.2
NC_086017.1	Gnomon	exon	197006994	197007977	.	-	.	Dbxref=GeneID:101132884,GenBank:XM_055382044.2;ID=exon-XM_055382044.2-9;Parent=rna-XM_055382044.2;experiment=COORDINATES: polyA evidence %5BECO:0006239%5D;gbkey=mRNA;gene=TRA2B;product=transformer 2 beta homolog%2C transcript variant X2;transcript_id=XM_055382044.2
NC_086017.1	Gnomon	CDS	197015616	197015648	.	-	0	Dbxref=GeneID:101132884,GenBank:XP_055238019.1;ID=cds-XP_055238019.1;Name=XP_055238019.1;Parent=rna-XM_055382044.2;gbkey=CDS;gene=TRA2B;product=transformer-2 protein homolog beta isoform X2;protein_id=XP_055238019.1
NC_086017.1	Gnomon	CDS	197013974	197014162	.	-	0	Dbxref=GeneID:101132884,GenBank:XP_055238019.1;ID=cds-XP_055238019.1;Name=XP_055238019.1;Parent=rna-XM_055382044.2;gbkey=CDS;gene=TRA2B;product=transformer-2 protein homolog beta isoform X2;protein_id=XP_055238019.1
NC_086017.1	Gnomon	CDS	197012229	197012344	.	-	0	Dbxref=GeneID:101132884,GenBank:XP_055238019.1;ID=cds-XP_055238019.1;Name=XP_055238019.1;Parent=rna-XM_055382044.2;gbkey=CDS;gene=TRA2B;product=transformer-2 protein homolog beta isoform X2;protein_id=XP_055238019.1
NC_086017.1	Gnomon	CDS	197011325	197011408	.	-	1	Dbxref=GeneID:101132884,GenBank:XP_055238019.1;ID=cds-XP_055238019.1;Name=XP_055238019.1;Parent=rna-XM_055382044.2;gbkey=CDS;gene=TRA2B;product=transformer-2 protein homolog beta isoform X2;protein_id=XP_055238019.1
NC_086017.1	Gnomon	CDS	197009660	197009719	.	-	1	Dbxref=GeneID:101132884,GenBank:XP_055238019.1;ID=cds-XP_055238019.1;Name=XP_055238019.1;Parent=rna-XM_055382044.2;gbkey=CDS;gene=TRA2B;product=transformer-2 protein homolog beta isoform X2;protein_id=XP_055238019.1
NC_086017.1	Gnomon	CDS	197008584	197008657	.	-	1	Dbxref=GeneID:101132884,GenBank:XP_055238019.1;ID=cds-XP_055238019.1;Name=XP_055238019.1;Parent=rna-XM_055382044.2;gbkey=CDS;gene=TRA2B;product=transformer-2 protein homolog beta isoform X2;protein_id=XP_055238019.1
NC_086017.1	Gnomon	CDS	197007967	197007977	.	-	2	Dbxref=GeneID:101132884,GenBank:XP_055238019.1;ID=cds-XP_055238019.1;Name=XP_055238019.1;Parent=rna-XM_055382044.2;gbkey=CDS;gene=TRA2B;product=transformer-2 protein homolog beta isoform X2;protein_id=XP_055238019.1
##sequence-region NC_086018.1 1 54769797
NC_086018.1	annotation	remark	1	54769797	.	.	.	gff-version=3;sequence-region=%28%27NC_011120.1%27%2C 0%2C 16412%29,%28%27NC_073224.2%27%2C 0%2C 243847345%29,%28%27NC_073227.2%27%2C 0%2C 215373162%29,%28%27NC_073228.2%27%2C 0%2C 195332687%29,%28%27NC_073229.2%27%2C 0%2C 199452338%29,%28%27NC_073230.2%27%2C 0%2C 170803427%29,%28%27NC_073231.2%27%2C 0%2C 158533252%29,%28%27NC_073232.2%27%2C 0%2C 150804130%29,%28%27NC_073233.2%27%2C 0%2C 147876701%29,%28%27NC_073234.2%27%2C 0%2C 154228409%29,%28%27NC_073235.2%27%2C 0%2C 150248535%29,%28%27NC_073236.2%27%2C 0%2C 145906006%29,%28%27NC_073237.2%27%2C 0%2C 134695396%29,%28%27NC_073238.2%27%2C 0%2C 132018348%29,%28%27NC_073239.2%27%2C 0%2C 131692671%29,%28%27NC_073240.2%27%2C 0%2C 107915467%29,%28%27NC_073241.2%27%2C 0%2C 116054869%29,%28%27NC_073242.2%27%2C 0%2C 131347499%29,%28%27NC_073243.2%27%2C 0%2C 120452965%29,%28%27NC_073244.2%27%2C 0%2C 80312928%29,%28%27NC_073245.2%27%2C 0%2C 84443219%29,%28%27NC_073246.2%27%2C 0%2C 59507314%29,%28%27NC_073247.2%27%2C 0%2C 177558554%29,%28%27NC_073248.2%27%2C 0%2C 67405748%29,%28%27NC_086017.1%27%2C 0%2C 215253457%29,%28%27NC_086018.1%27%2C 0%2C 54769797%29
```
