## Additional Files for "How and why multicopy genes survive on the human Y chromosome": GorGor_subset_annotation_GCF_029281585.2_genomic.protcoding_singletrans_TSPY.gff

```
##gff-version 3
##sequence-region NC_011120.1 1 16412
NC_011120.1	annotation	remark	1	16412	.	.	.	gff-version=3;sequence-region=%28%27NC_011120.1%27%2C 0%2C 16412%29,%28%27NC_073224.2%27%2C 0%2C 243847345%29,%28%27NC_073227.2%27%2C 0%2C 215373162%29,%28%27NC_073228.2%27%2C 0%2C 195332687%29,%28%27NC_073229.2%27%2C 0%2C 199452338%29,%28%27NC_073230.2%27%2C 0%2C 170803427%29,%28%27NC_073231.2%27%2C 0%2C 158533252%29,%28%27NC_073232.2%27%2C 0%2C 150804130%29,%28%27NC_073233.2%27%2C 0%2C 147876701%29,%28%27NC_073234.2%27%2C 0%2C 154228409%29,%28%27NC_073235.2%27%2C 0%2C 150248535%29,%28%27NC_073236.2%27%2C 0%2C 145906006%29,%28%27NC_073237.2%27%2C 0%2C 134695396%29,%28%27NC_073238.2%27%2C 0%2C 132018348%29,%28%27NC_073239.2%27%2C 0%2C 131692671%29,%28%27NC_073240.2%27%2C 0%2C 107915467%29,%28%27NC_073241.2%27%2C 0%2C 116054869%29,%28%27NC_073242.2%27%2C 0%2C 131347499%29,%28%27NC_073243.2%27%2C 0%2C 120452965%29,%28%27NC_073244.2%27%2C 0%2C 80312928%29,%28%27NC_073245.2%27%2C 0%2C 84443219%29,%28%27NC_073246.2%27%2C 0%2C 59507314%29,%28%27NC_073247.2%27%2C 0%2C 177558554%29,%28%27NC_073248.2%27%2C 0%2C 67405748%29,%28%27NC_086017.1%27%2C 0%2C 215253457%29,%28%27NC_086018.1%27%2C 0%2C 54769797%29
##sequence-region NC_073224.2 1 243847345
NC_073224.2	annotation	remark	1	243847345	.	.	.	gff-version=3;sequence-region=%28%27NC_011120.1%27%2C 0%2C 16412%29,%28%27NC_073224.2%27%2C 0%2C 243847345%29,%28%27NC_073227.2%27%2C 0%2C 215373162%29,%28%27NC_073228.2%27%2C 0%2C 195332687%29,%28%27NC_073229.2%27%2C 0%2C 199452338%29,%28%27NC_073230.2%27%2C 0%2C 170803427%29,%28%27NC_073231.2%27%2C 0%2C 158533252%29,%28%27NC_073232.2%27%2C 0%2C 150804130%29,%28%27NC_073233.2%27%2C 0%2C 147876701%29,%28%27NC_073234.2%27%2C 0%2C 154228409%29,%28%27NC_073235.2%27%2C 0%2C 150248535%29,%28%27NC_073236.2%27%2C 0%2C 145906006%29,%28%27NC_073237.2%27%2C 0%2C 134695396%29,%28%27NC_073238.2%27%2C 0%2C 132018348%29,%28%27NC_073239.2%27%2C 0%2C 131692671%29,%28%27NC_073240.2%27%2C 0%2C 107915467%29,%28%27NC_073241.2%27%2C 0%2C 116054869%29,%28%27NC_073242.2%27%2C 0%2C 131347499%29,%28%27NC_073243.2%27%2C 0%2C 120452965%29,%28%27NC_073244.2%27%2C 0%2C 80312928%29,%28%27NC_073245.2%27%2C 0%2C 84443219%29,%28%27NC_073246.2%27%2C 0%2C 59507314%29,%28%27NC_073247.2%27%2C 0%2C 177558554%29,%28%27NC_073248.2%27%2C 0%2C 67405748%29,%28%27NC_086017.1%27%2C 0%2C 215253457%29,%28%27NC_086018.1%27%2C 0%2C 54769797%29
##sequence-region NC_073227.2 1 215373162
NC_073227.2	annotation	remark	1	215373162	.	.	.	gff-version=3;sequence-region=%28%27NC_011120.1%27%2C 0%2C 16412%29,%28%27NC_073224.2%27%2C 0%2C 243847345%29,%28%27NC_073227.2%27%2C 0%2C 215373162%29,%28%27NC_073228.2%27%2C 0%2C 195332687%29,%28%27NC_073229.2%27%2C 0%2C 199452338%29,%28%27NC_073230.2%27%2C 0%2C 170803427%29,%28%27NC_073231.2%27%2C 0%2C 158533252%29,%28%27NC_073232.2%27%2C 0%2C 150804130%29,%28%27NC_073233.2%27%2C 0%2C 147876701%29,%28%27NC_073234.2%27%2C 0%2C 154228409%29,%28%27NC_073235.2%27%2C 0%2C 150248535%29,%28%27NC_073236.2%27%2C 0%2C 145906006%29,%28%27NC_073237.2%27%2C 0%2C 134695396%29,%28%27NC_073238.2%27%2C 0%2C 132018348%29,%28%27NC_073239.2%27%2C 0%2C 131692671%29,%28%27NC_073240.2%27%2C 0%2C 107915467%29,%28%27NC_073241.2%27%2C 0%2C 116054869%29,%28%27NC_073242.2%27%2C 0%2C 131347499%29,%28%27NC_073243.2%27%2C 0%2C 120452965%29,%28%27NC_073244.2%27%2C 0%2C 80312928%29,%28%27NC_073245.2%27%2C 0%2C 84443219%29,%28%27NC_073246.2%27%2C 0%2C 59507314%29,%28%27NC_073247.2%27%2C 0%2C 177558554%29,%28%27NC_073248.2%27%2C 0%2C 67405748%29,%28%27NC_086017.1%27%2C 0%2C 215253457%29,%28%27NC_086018.1%27%2C 0%2C 54769797%29
##sequence-region NC_073228.2 1 195332687
NC_073228.2	annotation	remark	1	195332687	.	.	.	gff-version=3;sequence-region=%28%27NC_011120.1%27%2C 0%2C 16412%29,%28%27NC_073224.2%27%2C 0%2C 243847345%29,%28%27NC_073227.2%27%2C 0%2C 215373162%29,%28%27NC_073228.2%27%2C 0%2C 195332687%29,%28%27NC_073229.2%27%2C 0%2C 199452338%29,%28%27NC_073230.2%27%2C 0%2C 170803427%29,%28%27NC_073231.2%27%2C 0%2C 158533252%29,%28%27NC_073232.2%27%2C 0%2C 150804130%29,%28%27NC_073233.2%27%2C 0%2C 147876701%29,%28%27NC_073234.2%27%2C 0%2C 154228409%29,%28%27NC_073235.2%27%2C 0%2C 150248535%29,%28%27NC_073236.2%27%2C 0%2C 145906006%29,%28%27NC_073237.2%27%2C 0%2C 134695396%29,%28%27NC_073238.2%27%2C 0%2C 132018348%29,%28%27NC_073239.2%27%2C 0%2C 131692671%29,%28%27NC_073240.2%27%2C 0%2C 107915467%29,%28%27NC_073241.2%27%2C 0%2C 116054869%29,%28%27NC_073242.2%27%2C 0%2C 131347499%29,%28%27NC_073243.2%27%2C 0%2C 120452965%29,%28%27NC_073244.2%27%2C 0%2C 80312928%29,%28%27NC_073245.2%27%2C 0%2C 84443219%29,%28%27NC_073246.2%27%2C 0%2C 59507314%29,%28%27NC_073247.2%27%2C 0%2C 177558554%29,%28%27NC_073248.2%27%2C 0%2C 67405748%29,%28%27NC_086017.1%27%2C 0%2C 215253457%29,%28%27NC_086018.1%27%2C 0%2C 54769797%29
##sequence-region NC_073229.2 1 199452338
NC_073229.2	annotation	remark	1	199452338	.	.	.	gff-version=3;sequence-region=%28%27NC_011120.1%27%2C 0%2C 16412%29,%28%27NC_073224.2%27%2C 0%2C 243847345%29,%28%27NC_073227.2%27%2C 0%2C 215373162%29,%28%27NC_073228.2%27%2C 0%2C 195332687%29,%28%27NC_073229.2%27%2C 0%2C 199452338%29,%28%27NC_073230.2%27%2C 0%2C 170803427%29,%28%27NC_073231.2%27%2C 0%2C 158533252%29,%28%27NC_073232.2%27%2C 0%2C 150804130%29,%28%27NC_073233.2%27%2C 0%2C 147876701%29,%28%27NC_073234.2%27%2C 0%2C 154228409%29,%28%27NC_073235.2%27%2C 0%2C 150248535%29,%28%27NC_073236.2%27%2C 0%2C 145906006%29,%28%27NC_073237.2%27%2C 0%2C 134695396%29,%28%27NC_073238.2%27%2C 0%2C 132018348%29,%28%27NC_073239.2%27%2C 0%2C 131692671%29,%28%27NC_073240.2%27%2C 0%2C 107915467%29,%28%27NC_073241.2%27%2C 0%2C 116054869%29,%28%27NC_073242.2%27%2C 0%2C 131347499%29,%28%27NC_073243.2%27%2C 0%2C 120452965%29,%28%27NC_073244.2%27%2C 0%2C 80312928%29,%28%27NC_073245.2%27%2C 0%2C 84443219%29,%28%27NC_073246.2%27%2C 0%2C 59507314%29,%28%27NC_073247.2%27%2C 0%2C 177558554%29,%28%27NC_073248.2%27%2C 0%2C 67405748%29,%28%27NC_086017.1%27%2C 0%2C 215253457%29,%28%27NC_086018.1%27%2C 0%2C 54769797%29
##sequence-region NC_073230.2 1 170803427
NC_073230.2	annotation	remark	1	170803427	.	.	.	gff-version=3;sequence-region=%28%27NC_011120.1%27%2C 0%2C 16412%29,%28%27NC_073224.2%27%2C 0%2C 243847345%29,%28%27NC_073227.2%27%2C 0%2C 215373162%29,%28%27NC_073228.2%27%2C 0%2C 195332687%29,%28%27NC_073229.2%27%2C 0%2C 199452338%29,%28%27NC_073230.2%27%2C 0%2C 170803427%29,%28%27NC_073231.2%27%2C 0%2C 158533252%29,%28%27NC_073232.2%27%2C 0%2C 150804130%29,%28%27NC_073233.2%27%2C 0%2C 147876701%29,%28%27NC_073234.2%27%2C 0%2C 154228409%29,%28%27NC_073235.2%27%2C 0%2C 150248535%29,%28%27NC_073236.2%27%2C 0%2C 145906006%29,%28%27NC_073237.2%27%2C 0%2C 134695396%29,%28%27NC_073238.2%27%2C 0%2C 132018348%29,%28%27NC_073239.2%27%2C 0%2C 131692671%29,%28%27NC_073240.2%27%2C 0%2C 107915467%29,%28%27NC_073241.2%27%2C 0%2C 116054869%29,%28%27NC_073242.2%27%2C 0%2C 131347499%29,%28%27NC_073243.2%27%2C 0%2C 120452965%29,%28%27NC_073244.2%27%2C 0%2C 80312928%29,%28%27NC_073245.2%27%2C 0%2C 84443219%29,%28%27NC_073246.2%27%2C 0%2C 59507314%29,%28%27NC_073247.2%27%2C 0%2C 177558554%29,%28%27NC_073248.2%27%2C 0%2C 67405748%29,%28%27NC_086017.1%27%2C 0%2C 215253457%29,%28%27NC_086018.1%27%2C 0%2C 54769797%29
##sequence-region NC_073231.2 1 158533252
NC_073231.2	annotation	remark	1	158533252	.	.	.	gff-version=3;sequence-region=%28%27NC_011120.1%27%2C 0%2C 16412%29,%28%27NC_073224.2%27%2C 0%2C 243847345%29,%28%27NC_073227.2%27%2C 0%2C 215373162%29,%28%27NC_073228.2%27%2C 0%2C 195332687%29,%28%27NC_073229.2%27%2C 0%2C 199452338%29,%28%27NC_073230.2%27%2C 0%2C 170803427%29,%28%27NC_073231.2%27%2C 0%2C 158533252%29,%28%27NC_073232.2%27%2C 0%2C 150804130%29,%28%27NC_073233.2%27%2C 0%2C 147876701%29,%28%27NC_073234.2%27%2C 0%2C 154228409%29,%28%27NC_073235.2%27%2C 0%2C 150248535%29,%28%27NC_073236.2%27%2C 0%2C 145906006%29,%28%27NC_073237.2%27%2C 0%2C 134695396%29,%28%27NC_073238.2%27%2C 0%2C 132018348%29,%28%27NC_073239.2%27%2C 0%2C 131692671%29,%28%27NC_073240.2%27%2C 0%2C 107915467%29,%28%27NC_073241.2%27%2C 0%2C 116054869%29,%28%27NC_073242.2%27%2C 0%2C 131347499%29,%28%27NC_073243.2%27%2C 0%2C 120452965%29,%28%27NC_073244.2%27%2C 0%2C 80312928%29,%28%27NC_073245.2%27%2C 0%2C 84443219%29,%28%27NC_073246.2%27%2C 0%2C 59507314%29,%28%27NC_073247.2%27%2C 0%2C 177558554%29,%28%27NC_073248.2%27%2C 0%2C 67405748%29,%28%27NC_086017.1%27%2C 0%2C 215253457%29,%28%27NC_086018.1%27%2C 0%2C 54769797%29
##sequence-region NC_073232.2 1 150804130
NC_073232.2	annotation	remark	1	150804130	.	.	.	gff-version=3;sequence-region=%28%27NC_011120.1%27%2C 0%2C 16412%29,%28%27NC_073224.2%27%2C 0%2C 243847345%29,%28%27NC_073227.2%27%2C 0%2C 215373162%29,%28%27NC_073228.2%27%2C 0%2C 195332687%29,%28%27NC_073229.2%27%2C 0%2C 199452338%29,%28%27NC_073230.2%27%2C 0%2C 170803427%29,%28%27NC_073231.2%27%2C 0%2C 158533252%29,%28%27NC_073232.2%27%2C 0%2C 150804130%29,%28%27NC_073233.2%27%2C 0%2C 147876701%29,%28%27NC_073234.2%27%2C 0%2C 154228409%29,%28%27NC_073235.2%27%2C 0%2C 150248535%29,%28%27NC_073236.2%27%2C 0%2C 145906006%29,%28%27NC_073237.2%27%2C 0%2C 134695396%29,%28%27NC_073238.2%27%2C 0%2C 132018348%29,%28%27NC_073239.2%27%2C 0%2C 131692671%29,%28%27NC_073240.2%27%2C 0%2C 107915467%29,%28%27NC_073241.2%27%2C 0%2C 116054869%29,%28%27NC_073242.2%27%2C 0%2C 131347499%29,%28%27NC_073243.2%27%2C 0%2C 120452965%29,%28%27NC_073244.2%27%2C 0%2C 80312928%29,%28%27NC_073245.2%27%2C 0%2C 84443219%29,%28%27NC_073246.2%27%2C 0%2C 59507314%29,%28%27NC_073247.2%27%2C 0%2C 177558554%29,%28%27NC_073248.2%27%2C 0%2C 67405748%29,%28%27NC_086017.1%27%2C 0%2C 215253457%29,%28%27NC_086018.1%27%2C 0%2C 54769797%29
##sequence-region NC_073233.2 1 147876701
NC_073233.2	annotation	remark	1	147876701	.	.	.	gff-version=3;sequence-region=%28%27NC_011120.1%27%2C 0%2C 16412%29,%28%27NC_073224.2%27%2C 0%2C 243847345%29,%28%27NC_073227.2%27%2C 0%2C 215373162%29,%28%27NC_073228.2%27%2C 0%2C 195332687%29,%28%27NC_073229.2%27%2C 0%2C 199452338%29,%28%27NC_073230.2%27%2C 0%2C 170803427%29,%28%27NC_073231.2%27%2C 0%2C 158533252%29,%28%27NC_073232.2%27%2C 0%2C 150804130%29,%28%27NC_073233.2%27%2C 0%2C 147876701%29,%28%27NC_073234.2%27%2C 0%2C 154228409%29,%28%27NC_073235.2%27%2C 0%2C 150248535%29,%28%27NC_073236.2%27%2C 0%2C 145906006%29,%28%27NC_073237.2%27%2C 0%2C 134695396%29,%28%27NC_073238.2%27%2C 0%2C 132018348%29,%28%27NC_073239.2%27%2C 0%2C 131692671%29,%28%27NC_073240.2%27%2C 0%2C 107915467%29,%28%27NC_073241.2%27%2C 0%2C 116054869%29,%28%27NC_073242.2%27%2C 0%2C 131347499%29,%28%27NC_073243.2%27%2C 0%2C 120452965%29,%28%27NC_073244.2%27%2C 0%2C 80312928%29,%28%27NC_073245.2%27%2C 0%2C 84443219%29,%28%27NC_073246.2%27%2C 0%2C 59507314%29,%28%27NC_073247.2%27%2C 0%2C 177558554%29,%28%27NC_073248.2%27%2C 0%2C 67405748%29,%28%27NC_086017.1%27%2C 0%2C 215253457%29,%28%27NC_086018.1%27%2C 0%2C 54769797%29
##sequence-region NC_073234.2 1 154228409
NC_073234.2	annotation	remark	1	154228409	.	.	.	gff-version=3;sequence-region=%28%27NC_011120.1%27%2C 0%2C 16412%29,%28%27NC_073224.2%27%2C 0%2C 243847345%29,%28%27NC_073227.2%27%2C 0%2C 215373162%29,%28%27NC_073228.2%27%2C 0%2C 195332687%29,%28%27NC_073229.2%27%2C 0%2C 199452338%29,%28%27NC_073230.2%27%2C 0%2C 170803427%29,%28%27NC_073231.2%27%2C 0%2C 158533252%29,%28%27NC_073232.2%27%2C 0%2C 150804130%29,%28%27NC_073233.2%27%2C 0%2C 147876701%29,%28%27NC_073234.2%27%2C 0%2C 154228409%29,%28%27NC_073235.2%27%2C 0%2C 150248535%29,%28%27NC_073236.2%27%2C 0%2C 145906006%29,%28%27NC_073237.2%27%2C 0%2C 134695396%29,%28%27NC_073238.2%27%2C 0%2C 132018348%29,%28%27NC_073239.2%27%2C 0%2C 131692671%29,%28%27NC_073240.2%27%2C 0%2C 107915467%29,%28%27NC_073241.2%27%2C 0%2C 116054869%29,%28%27NC_073242.2%27%2C 0%2C 131347499%29,%28%27NC_073243.2%27%2C 0%2C 120452965%29,%28%27NC_073244.2%27%2C 0%2C 80312928%29,%28%27NC_073245.2%27%2C 0%2C 84443219%29,%28%27NC_073246.2%27%2C 0%2C 59507314%29,%28%27NC_073247.2%27%2C 0%2C 177558554%29,%28%27NC_073248.2%27%2C 0%2C 67405748%29,%28%27NC_086017.1%27%2C 0%2C 215253457%29,%28%27NC_086018.1%27%2C 0%2C 54769797%29
##sequence-region NC_073235.2 1 150248535
NC_073235.2	annotation	remark	1	150248535	.	.	.	gff-version=3;sequence-region=%28%27NC_011120.1%27%2C 0%2C 16412%29,%28%27NC_073224.2%27%2C 0%2C 243847345%29,%28%27NC_073227.2%27%2C 0%2C 215373162%29,%28%27NC_073228.2%27%2C 0%2C 195332687%29,%28%27NC_073229.2%27%2C 0%2C 199452338%29,%28%27NC_073230.2%27%2C 0%2C 170803427%29,%28%27NC_073231.2%27%2C 0%2C 158533252%29,%28%27NC_073232.2%27%2C 0%2C 150804130%29,%28%27NC_073233.2%27%2C 0%2C 147876701%29,%28%27NC_073234.2%27%2C 0%2C 154228409%29,%28%27NC_073235.2%27%2C 0%2C 150248535%29,%28%27NC_073236.2%27%2C 0%2C 145906006%29,%28%27NC_073237.2%27%2C 0%2C 134695396%29,%28%27NC_073238.2%27%2C 0%2C 132018348%29,%28%27NC_073239.2%27%2C 0%2C 131692671%29,%28%27NC_073240.2%27%2C 0%2C 107915467%29,%28%27NC_073241.2%27%2C 0%2C 116054869%29,%28%27NC_073242.2%27%2C 0%2C 131347499%29,%28%27NC_073243.2%27%2C 0%2C 120452965%29,%28%27NC_073244.2%27%2C 0%2C 80312928%29,%28%27NC_073245.2%27%2C 0%2C 84443219%29,%28%27NC_073246.2%27%2C 0%2C 59507314%29,%28%27NC_073247.2%27%2C 0%2C 177558554%29,%28%27NC_073248.2%27%2C 0%2C 67405748%29,%28%27NC_086017.1%27%2C 0%2C 215253457%29,%28%27NC_086018.1%27%2C 0%2C 54769797%29
##sequence-region NC_073236.2 1 145906006
NC_073236.2	annotation	remark	1	145906006	.	.	.	gff-version=3;sequence-region=%28%27NC_011120.1%27%2C 0%2C 16412%29,%28%27NC_073224.2%27%2C 0%2C 243847345%29,%28%27NC_073227.2%27%2C 0%2C 215373162%29,%28%27NC_073228.2%27%2C 0%2C 195332687%29,%28%27NC_073229.2%27%2C 0%2C 199452338%29,%28%27NC_073230.2%27%2C 0%2C 170803427%29,%28%27NC_073231.2%27%2C 0%2C 158533252%29,%28%27NC_073232.2%27%2C 0%2C 150804130%29,%28%27NC_073233.2%27%2C 0%2C 147876701%29,%28%27NC_073234.2%27%2C 0%2C 154228409%29,%28%27NC_073235.2%27%2C 0%2C 150248535%29,%28%27NC_073236.2%27%2C 0%2C 145906006%29,%28%27NC_073237.2%27%2C 0%2C 134695396%29,%28%27NC_073238.2%27%2C 0%2C 132018348%29,%28%27NC_073239.2%27%2C 0%2C 131692671%29,%28%27NC_073240.2%27%2C 0%2C 107915467%29,%28%27NC_073241.2%27%2C 0%2C 116054869%29,%28%27NC_073242.2%27%2C 0%2C 131347499%29,%28%27NC_073243.2%27%2C 0%2C 120452965%29,%28%27NC_073244.2%27%2C 0%2C 80312928%29,%28%27NC_073245.2%27%2C 0%2C 84443219%29,%28%27NC_073246.2%27%2C 0%2C 59507314%29,%28%27NC_073247.2%27%2C 0%2C 177558554%29,%28%27NC_073248.2%27%2C 0%2C 67405748%29,%28%27NC_086017.1%27%2C 0%2C 215253457%29,%28%27NC_086018.1%27%2C 0%2C 54769797%29
##sequence-region NC_073237.2 1 134695396
NC_073237.2	annotation	remark	1	134695396	.	.	.	gff-version=3;sequence-region=%28%27NC_011120.1%27%2C 0%2C 16412%29,%28%27NC_073224.2%27%2C 0%2C 243847345%29,%28%27NC_073227.2%27%2C 0%2C 215373162%29,%28%27NC_073228.2%27%2C 0%2C 195332687%29,%28%27NC_073229.2%27%2C 0%2C 199452338%29,%28%27NC_073230.2%27%2C 0%2C 170803427%29,%28%27NC_073231.2%27%2C 0%2C 158533252%29,%28%27NC_073232.2%27%2C 0%2C 150804130%29,%28%27NC_073233.2%27%2C 0%2C 147876701%29,%28%27NC_073234.2%27%2C 0%2C 154228409%29,%28%27NC_073235.2%27%2C 0%2C 150248535%29,%28%27NC_073236.2%27%2C 0%2C 145906006%29,%28%27NC_073237.2%27%2C 0%2C 134695396%29,%28%27NC_073238.2%27%2C 0%2C 132018348%29,%28%27NC_073239.2%27%2C 0%2C 131692671%29,%28%27NC_073240.2%27%2C 0%2C 107915467%29,%28%27NC_073241.2%27%2C 0%2C 116054869%29,%28%27NC_073242.2%27%2C 0%2C 131347499%29,%28%27NC_073243.2%27%2C 0%2C 120452965%29,%28%27NC_073244.2%27%2C 0%2C 80312928%29,%28%27NC_073245.2%27%2C 0%2C 84443219%29,%28%27NC_073246.2%27%2C 0%2C 59507314%29,%28%27NC_073247.2%27%2C 0%2C 177558554%29,%28%27NC_073248.2%27%2C 0%2C 67405748%29,%28%27NC_086017.1%27%2C 0%2C 215253457%29,%28%27NC_086018.1%27%2C 0%2C 54769797%29
##sequence-region NC_073238.2 1 132018348
NC_073238.2	annotation	remark	1	132018348	.	.	.	gff-version=3;sequence-region=%28%27NC_011120.1%27%2C 0%2C 16412%29,%28%27NC_073224.2%27%2C 0%2C 243847345%29,%28%27NC_073227.2%27%2C 0%2C 215373162%29,%28%27NC_073228.2%27%2C 0%2C 195332687%29,%28%27NC_073229.2%27%2C 0%2C 199452338%29,%28%27NC_073230.2%27%2C 0%2C 170803427%29,%28%27NC_073231.2%27%2C 0%2C 158533252%29,%28%27NC_073232.2%27%2C 0%2C 150804130%29,%28%27NC_073233.2%27%2C 0%2C 147876701%29,%28%27NC_073234.2%27%2C 0%2C 154228409%29,%28%27NC_073235.2%27%2C 0%2C 150248535%29,%28%27NC_073236.2%27%2C 0%2C 145906006%29,%28%27NC_073237.2%27%2C 0%2C 134695396%29,%28%27NC_073238.2%27%2C 0%2C 132018348%29,%28%27NC_073239.2%27%2C 0%2C 131692671%29,%28%27NC_073240.2%27%2C 0%2C 107915467%29,%28%27NC_073241.2%27%2C 0%2C 116054869%29,%28%27NC_073242.2%27%2C 0%2C 131347499%29,%28%27NC_073243.2%27%2C 0%2C 120452965%29,%28%27NC_073244.2%27%2C 0%2C 80312928%29,%28%27NC_073245.2%27%2C 0%2C 84443219%29,%28%27NC_073246.2%27%2C 0%2C 59507314%29,%28%27NC_073247.2%27%2C 0%2C 177558554%29,%28%27NC_073248.2%27%2C 0%2C 67405748%29,%28%27NC_086017.1%27%2C 0%2C 215253457%29,%28%27NC_086018.1%27%2C 0%2C 54769797%29
##sequence-region NC_073239.2 1 131692671
NC_073239.2	annotation	remark	1	131692671	.	.	.	gff-version=3;sequence-region=%28%27NC_011120.1%27%2C 0%2C 16412%29,%28%27NC_073224.2%27%2C 0%2C 243847345%29,%28%27NC_073227.2%27%2C 0%2C 215373162%29,%28%27NC_073228.2%27%2C 0%2C 195332687%29,%28%27NC_073229.2%27%2C 0%2C 199452338%29,%28%27NC_073230.2%27%2C 0%2C 170803427%29,%28%27NC_073231.2%27%2C 0%2C 158533252%29,%28%27NC_073232.2%27%2C 0%2C 150804130%29,%28%27NC_073233.2%27%2C 0%2C 147876701%29,%28%27NC_073234.2%27%2C 0%2C 154228409%29,%28%27NC_073235.2%27%2C 0%2C 150248535%29,%28%27NC_073236.2%27%2C 0%2C 145906006%29,%28%27NC_073237.2%27%2C 0%2C 134695396%29,%28%27NC_073238.2%27%2C 0%2C 132018348%29,%28%27NC_073239.2%27%2C 0%2C 131692671%29,%28%27NC_073240.2%27%2C 0%2C 107915467%29,%28%27NC_073241.2%27%2C 0%2C 116054869%29,%28%27NC_073242.2%27%2C 0%2C 131347499%29,%28%27NC_073243.2%27%2C 0%2C 120452965%29,%28%27NC_073244.2%27%2C 0%2C 80312928%29,%28%27NC_073245.2%27%2C 0%2C 84443219%29,%28%27NC_073246.2%27%2C 0%2C 59507314%29,%28%27NC_073247.2%27%2C 0%2C 177558554%29,%28%27NC_073248.2%27%2C 0%2C 67405748%29,%28%27NC_086017.1%27%2C 0%2C 215253457%29,%28%27NC_086018.1%27%2C 0%2C 54769797%29
##sequence-region NC_073240.2 1 107915467
NC_073240.2	annotation	remark	1	107915467	.	.	.	gff-version=3;sequence-region=%28%27NC_011120.1%27%2C 0%2C 16412%29,%28%27NC_073224.2%27%2C 0%2C 243847345%29,%28%27NC_073227.2%27%2C 0%2C 215373162%29,%28%27NC_073228.2%27%2C 0%2C 195332687%29,%28%27NC_073229.2%27%2C 0%2C 199452338%29,%28%27NC_073230.2%27%2C 0%2C 170803427%29,%28%27NC_073231.2%27%2C 0%2C 158533252%29,%28%27NC_073232.2%27%2C 0%2C 150804130%29,%28%27NC_073233.2%27%2C 0%2C 147876701%29,%28%27NC_073234.2%27%2C 0%2C 154228409%29,%28%27NC_073235.2%27%2C 0%2C 150248535%29,%28%27NC_073236.2%27%2C 0%2C 145906006%29,%28%27NC_073237.2%27%2C 0%2C 134695396%29,%28%27NC_073238.2%27%2C 0%2C 132018348%29,%28%27NC_073239.2%27%2C 0%2C 131692671%29,%28%27NC_073240.2%27%2C 0%2C 107915467%29,%28%27NC_073241.2%27%2C 0%2C 116054869%29,%28%27NC_073242.2%27%2C 0%2C 131347499%29,%28%27NC_073243.2%27%2C 0%2C 120452965%29,%28%27NC_073244.2%27%2C 0%2C 80312928%29,%28%27NC_073245.2%27%2C 0%2C 84443219%29,%28%27NC_073246.2%27%2C 0%2C 59507314%29,%28%27NC_073247.2%27%2C 0%2C 177558554%29,%28%27NC_073248.2%27%2C 0%2C 67405748%29,%28%27NC_086017.1%27%2C 0%2C 215253457%29,%28%27NC_086018.1%27%2C 0%2C 54769797%29
##sequence-region NC_073241.2 1 116054869
NC_073241.2	annotation	remark	1	116054869	.	.	.	gff-version=3;sequence-region=%28%27NC_011120.1%27%2C 0%2C 16412%29,%28%27NC_073224.2%27%2C 0%2C 243847345%29,%28%27NC_073227.2%27%2C 0%2C 215373162%29,%28%27NC_073228.2%27%2C 0%2C 195332687%29,%28%27NC_073229.2%27%2C 0%2C 199452338%29,%28%27NC_073230.2%27%2C 0%2C 170803427%29,%28%27NC_073231.2%27%2C 0%2C 158533252%29,%28%27NC_073232.2%27%2C 0%2C 150804130%29,%28%27NC_073233.2%27%2C 0%2C 147876701%29,%28%27NC_073234.2%27%2C 0%2C 154228409%29,%28%27NC_073235.2%27%2C 0%2C 150248535%29,%28%27NC_073236.2%27%2C 0%2C 145906006%29,%28%27NC_073237.2%27%2C 0%2C 134695396%29,%28%27NC_073238.2%27%2C 0%2C 132018348%29,%28%27NC_073239.2%27%2C 0%2C 131692671%29,%28%27NC_073240.2%27%2C 0%2C 107915467%29,%28%27NC_073241.2%27%2C 0%2C 116054869%29,%28%27NC_073242.2%27%2C 0%2C 131347499%29,%28%27NC_073243.2%27%2C 0%2C 120452965%29,%28%27NC_073244.2%27%2C 0%2C 80312928%29,%28%27NC_073245.2%27%2C 0%2C 84443219%29,%28%27NC_073246.2%27%2C 0%2C 59507314%29,%28%27NC_073247.2%27%2C 0%2C 177558554%29,%28%27NC_073248.2%27%2C 0%2C 67405748%29,%28%27NC_086017.1%27%2C 0%2C 215253457%29,%28%27NC_086018.1%27%2C 0%2C 54769797%29
##sequence-region NC_073242.2 1 131347499
NC_073242.2	annotation	remark	1	131347499	.	.	.	gff-version=3;sequence-region=%28%27NC_011120.1%27%2C 0%2C 16412%29,%28%27NC_073224.2%27%2C 0%2C 243847345%29,%28%27NC_073227.2%27%2C 0%2C 215373162%29,%28%27NC_073228.2%27%2C 0%2C 195332687%29,%28%27NC_073229.2%27%2C 0%2C 199452338%29,%28%27NC_073230.2%27%2C 0%2C 170803427%29,%28%27NC_073231.2%27%2C 0%2C 158533252%29,%28%27NC_073232.2%27%2C 0%2C 150804130%29,%28%27NC_073233.2%27%2C 0%2C 147876701%29,%28%27NC_073234.2%27%2C 0%2C 154228409%29,%28%27NC_073235.2%27%2C 0%2C 150248535%29,%28%27NC_073236.2%27%2C 0%2C 145906006%29,%28%27NC_073237.2%27%2C 0%2C 134695396%29,%28%27NC_073238.2%27%2C 0%2C 132018348%29,%28%27NC_073239.2%27%2C 0%2C 131692671%29,%28%27NC_073240.2%27%2C 0%2C 107915467%29,%28%27NC_073241.2%27%2C 0%2C 116054869%29,%28%27NC_073242.2%27%2C 0%2C 131347499%29,%28%27NC_073243.2%27%2C 0%2C 120452965%29,%28%27NC_073244.2%27%2C 0%2C 80312928%29,%28%27NC_073245.2%27%2C 0%2C 84443219%29,%28%27NC_073246.2%27%2C 0%2C 59507314%29,%28%27NC_073247.2%27%2C 0%2C 177558554%29,%28%27NC_073248.2%27%2C 0%2C 67405748%29,%28%27NC_086017.1%27%2C 0%2C 215253457%29,%28%27NC_086018.1%27%2C 0%2C 54769797%29
##sequence-region NC_073243.2 1 120452965
NC_073243.2	annotation	remark	1	120452965	.	.	.	gff-version=3;sequence-region=%28%27NC_011120.1%27%2C 0%2C 16412%29,%28%27NC_073224.2%27%2C 0%2C 243847345%29,%28%27NC_073227.2%27%2C 0%2C 215373162%29,%28%27NC_073228.2%27%2C 0%2C 195332687%29,%28%27NC_073229.2%27%2C 0%2C 199452338%29,%28%27NC_073230.2%27%2C 0%2C 170803427%29,%28%27NC_073231.2%27%2C 0%2C 158533252%29,%28%27NC_073232.2%27%2C 0%2C 150804130%29,%28%27NC_073233.2%27%2C 0%2C 147876701%29,%28%27NC_073234.2%27%2C 0%2C 154228409%29,%28%27NC_073235.2%27%2C 0%2C 150248535%29,%28%27NC_073236.2%27%2C 0%2C 145906006%29,%28%27NC_073237.2%27%2C 0%2C 134695396%29,%28%27NC_073238.2%27%2C 0%2C 132018348%29,%28%27NC_073239.2%27%2C 0%2C 131692671%29,%28%27NC_073240.2%27%2C 0%2C 107915467%29,%28%27NC_073241.2%27%2C 0%2C 116054869%29,%28%27NC_073242.2%27%2C 0%2C 131347499%29,%28%27NC_073243.2%27%2C 0%2C 120452965%29,%28%27NC_073244.2%27%2C 0%2C 80312928%29,%28%27NC_073245.2%27%2C 0%2C 84443219%29,%28%27NC_073246.2%27%2C 0%2C 59507314%29,%28%27NC_073247.2%27%2C 0%2C 177558554%29,%28%27NC_073248.2%27%2C 0%2C 67405748%29,%28%27NC_086017.1%27%2C 0%2C 215253457%29,%28%27NC_086018.1%27%2C 0%2C 54769797%29
##sequence-region NC_073244.2 1 80312928
NC_073244.2	annotation	remark	1	80312928	.	.	.	gff-version=3;sequence-region=%28%27NC_011120.1%27%2C 0%2C 16412%29,%28%27NC_073224.2%27%2C 0%2C 243847345%29,%28%27NC_073227.2%27%2C 0%2C 215373162%29,%28%27NC_073228.2%27%2C 0%2C 195332687%29,%28%27NC_073229.2%27%2C 0%2C 199452338%29,%28%27NC_073230.2%27%2C 0%2C 170803427%29,%28%27NC_073231.2%27%2C 0%2C 158533252%29,%28%27NC_073232.2%27%2C 0%2C 150804130%29,%28%27NC_073233.2%27%2C 0%2C 147876701%29,%28%27NC_073234.2%27%2C 0%2C 154228409%29,%28%27NC_073235.2%27%2C 0%2C 150248535%29,%28%27NC_073236.2%27%2C 0%2C 145906006%29,%28%27NC_073237.2%27%2C 0%2C 134695396%29,%28%27NC_073238.2%27%2C 0%2C 132018348%29,%28%27NC_073239.2%27%2C 0%2C 131692671%29,%28%27NC_073240.2%27%2C 0%2C 107915467%29,%28%27NC_073241.2%27%2C 0%2C 116054869%29,%28%27NC_073242.2%27%2C 0%2C 131347499%29,%28%27NC_073243.2%27%2C 0%2C 120452965%29,%28%27NC_073244.2%27%2C 0%2C 80312928%29,%28%27NC_073245.2%27%2C 0%2C 84443219%29,%28%27NC_073246.2%27%2C 0%2C 59507314%29,%28%27NC_073247.2%27%2C 0%2C 177558554%29,%28%27NC_073248.2%27%2C 0%2C 67405748%29,%28%27NC_086017.1%27%2C 0%2C 215253457%29,%28%27NC_086018.1%27%2C 0%2C 54769797%29
##sequence-region NC_073245.2 1 84443219
NC_073245.2	annotation	remark	1	84443219	.	.	.	gff-version=3;sequence-region=%28%27NC_011120.1%27%2C 0%2C 16412%29,%28%27NC_073224.2%27%2C 0%2C 243847345%29,%28%27NC_073227.2%27%2C 0%2C 215373162%29,%28%27NC_073228.2%27%2C 0%2C 195332687%29,%28%27NC_073229.2%27%2C 0%2C 199452338%29,%28%27NC_073230.2%27%2C 0%2C 170803427%29,%28%27NC_073231.2%27%2C 0%2C 158533252%29,%28%27NC_073232.2%27%2C 0%2C 150804130%29,%28%27NC_073233.2%27%2C 0%2C 147876701%29,%28%27NC_073234.2%27%2C 0%2C 154228409%29,%28%27NC_073235.2%27%2C 0%2C 150248535%29,%28%27NC_073236.2%27%2C 0%2C 145906006%29,%28%27NC_073237.2%27%2C 0%2C 134695396%29,%28%27NC_073238.2%27%2C 0%2C 132018348%29,%28%27NC_073239.2%27%2C 0%2C 131692671%29,%28%27NC_073240.2%27%2C 0%2C 107915467%29,%28%27NC_073241.2%27%2C 0%2C 116054869%29,%28%27NC_073242.2%27%2C 0%2C 131347499%29,%28%27NC_073243.2%27%2C 0%2C 120452965%29,%28%27NC_073244.2%27%2C 0%2C 80312928%29,%28%27NC_073245.2%27%2C 0%2C 84443219%29,%28%27NC_073246.2%27%2C 0%2C 59507314%29,%28%27NC_073247.2%27%2C 0%2C 177558554%29,%28%27NC_073248.2%27%2C 0%2C 67405748%29,%28%27NC_086017.1%27%2C 0%2C 215253457%29,%28%27NC_086018.1%27%2C 0%2C 54769797%29
##sequence-region NC_073246.2 1 59507314
NC_073246.2	annotation	remark	1	59507314	.	.	.	gff-version=3;sequence-region=%28%27NC_011120.1%27%2C 0%2C 16412%29,%28%27NC_073224.2%27%2C 0%2C 243847345%29,%28%27NC_073227.2%27%2C 0%2C 215373162%29,%28%27NC_073228.2%27%2C 0%2C 195332687%29,%28%27NC_073229.2%27%2C 0%2C 199452338%29,%28%27NC_073230.2%27%2C 0%2C 170803427%29,%28%27NC_073231.2%27%2C 0%2C 158533252%29,%28%27NC_073232.2%27%2C 0%2C 150804130%29,%28%27NC_073233.2%27%2C 0%2C 147876701%29,%28%27NC_073234.2%27%2C 0%2C 154228409%29,%28%27NC_073235.2%27%2C 0%2C 150248535%29,%28%27NC_073236.2%27%2C 0%2C 145906006%29,%28%27NC_073237.2%27%2C 0%2C 134695396%29,%28%27NC_073238.2%27%2C 0%2C 132018348%29,%28%27NC_073239.2%27%2C 0%2C 131692671%29,%28%27NC_073240.2%27%2C 0%2C 107915467%29,%28%27NC_073241.2%27%2C 0%2C 116054869%29,%28%27NC_073242.2%27%2C 0%2C 131347499%29,%28%27NC_073243.2%27%2C 0%2C 120452965%29,%28%27NC_073244.2%27%2C 0%2C 80312928%29,%28%27NC_073245.2%27%2C 0%2C 84443219%29,%28%27NC_073246.2%27%2C 0%2C 59507314%29,%28%27NC_073247.2%27%2C 0%2C 177558554%29,%28%27NC_073248.2%27%2C 0%2C 67405748%29,%28%27NC_086017.1%27%2C 0%2C 215253457%29,%28%27NC_086018.1%27%2C 0%2C 54769797%29
##sequence-region NC_073247.2 1 177558554
NC_073247.2	annotation	remark	1	177558554	.	.	.	gff-version=3;sequence-region=%28%27NC_011120.1%27%2C 0%2C 16412%29,%28%27NC_073224.2%27%2C 0%2C 243847345%29,%28%27NC_073227.2%27%2C 0%2C 215373162%29,%28%27NC_073228.2%27%2C 0%2C 195332687%29,%28%27NC_073229.2%27%2C 0%2C 199452338%29,%28%27NC_073230.2%27%2C 0%2C 170803427%29,%28%27NC_073231.2%27%2C 0%2C 158533252%29,%28%27NC_073232.2%27%2C 0%2C 150804130%29,%28%27NC_073233.2%27%2C 0%2C 147876701%29,%28%27NC_073234.2%27%2C 0%2C 154228409%29,%28%27NC_073235.2%27%2C 0%2C 150248535%29,%28%27NC_073236.2%27%2C 0%2C 145906006%29,%28%27NC_073237.2%27%2C 0%2C 134695396%29,%28%27NC_073238.2%27%2C 0%2C 132018348%29,%28%27NC_073239.2%27%2C 0%2C 131692671%29,%28%27NC_073240.2%27%2C 0%2C 107915467%29,%28%27NC_073241.2%27%2C 0%2C 116054869%29,%28%27NC_073242.2%27%2C 0%2C 131347499%29,%28%27NC_073243.2%27%2C 0%2C 120452965%29,%28%27NC_073244.2%27%2C 0%2C 80312928%29,%28%27NC_073245.2%27%2C 0%2C 84443219%29,%28%27NC_073246.2%27%2C 0%2C 59507314%29,%28%27NC_073247.2%27%2C 0%2C 177558554%29,%28%27NC_073248.2%27%2C 0%2C 67405748%29,%28%27NC_086017.1%27%2C 0%2C 215253457%29,%28%27NC_086018.1%27%2C 0%2C 54769797%29
##sequence-region NC_073248.2 1 67405748
NC_073248.2	annotation	remark	1	67405748	.	.	.	gff-version=3;sequence-region=%28%27NC_011120.1%27%2C 0%2C 16412%29,%28%27NC_073224.2%27%2C 0%2C 243847345%29,%28%27NC_073227.2%27%2C 0%2C 215373162%29,%28%27NC_073228.2%27%2C 0%2C 195332687%29,%28%27NC_073229.2%27%2C 0%2C 199452338%29,%28%27NC_073230.2%27%2C 0%2C 170803427%29,%28%27NC_073231.2%27%2C 0%2C 158533252%29,%28%27NC_073232.2%27%2C 0%2C 150804130%29,%28%27NC_073233.2%27%2C 0%2C 147876701%29,%28%27NC_073234.2%27%2C 0%2C 154228409%29,%28%27NC_073235.2%27%2C 0%2C 150248535%29,%28%27NC_073236.2%27%2C 0%2C 145906006%29,%28%27NC_073237.2%27%2C 0%2C 134695396%29,%28%27NC_073238.2%27%2C 0%2C 132018348%29,%28%27NC_073239.2%27%2C 0%2C 131692671%29,%28%27NC_073240.2%27%2C 0%2C 107915467%29,%28%27NC_073241.2%27%2C 0%2C 116054869%29,%28%27NC_073242.2%27%2C 0%2C 131347499%29,%28%27NC_073243.2%27%2C 0%2C 120452965%29,%28%27NC_073244.2%27%2C 0%2C 80312928%29,%28%27NC_073245.2%27%2C 0%2C 84443219%29,%28%27NC_073246.2%27%2C 0%2C 59507314%29,%28%27NC_073247.2%27%2C 0%2C 177558554%29,%28%27NC_073248.2%27%2C 0%2C 67405748%29,%28%27NC_086017.1%27%2C 0%2C 215253457%29,%28%27NC_086018.1%27%2C 0%2C 54769797%29
NC_073248.2	BestRefSeq	gene	15402488	15405231	.	-	.	ID=gene-LOC129530254;Dbxref=GeneID:129530254;Name=LOC129530254;description=testis-specific Y-encoded protein 3-like;gbkey=Gene;gene=LOC129530254;gene_biotype=protein_coding
NC_073248.2	BestRefSeq	mRNA	15402488	15405231	.	-	.	ID=rna-NM_001435448.1;Parent=gene-LOC129530254;Dbxref=GeneID:129530254,GenBank:NM_001435448.1;Name=NM_001435448.1;gbkey=mRNA;gene=LOC129530254;product=testis-specific Y-encoded protein 3-like;transcript_id=NM_001435448.1
NC_073248.2	BestRefSeq	exon	15404765	15405231	.	-	.	ID=exon-NM_001435448.1-1;Parent=rna-NM_001435448.1;Dbxref=GeneID:129530254,GenBank:NM_001435448.1;gbkey=mRNA;gene=LOC129530254;product=testis-specific Y-encoded protein 3-like;transcript_id=NM_001435448.1
NC_073248.2	BestRefSeq	exon	15404080	15404157	.	-	.	ID=exon-NM_001435448.1-2;Parent=rna-NM_001435448.1;Dbxref=GeneID:129530254,GenBank:NM_001435448.1;gbkey=mRNA;gene=LOC129530254;product=testis-specific Y-encoded protein 3-like;transcript_id=NM_001435448.1
NC_073248.2	BestRefSeq	exon	15403840	15403951	.	-	.	ID=exon-NM_001435448.1-3;Parent=rna-NM_001435448.1;Dbxref=GeneID:129530254,GenBank:NM_001435448.1;gbkey=mRNA;gene=LOC129530254;product=testis-specific Y-encoded protein 3-like;transcript_id=NM_001435448.1
NC_073248.2	BestRefSeq	exon	15403593	15403738	.	-	.	ID=exon-NM_001435448.1-4;Parent=rna-NM_001435448.1;Dbxref=GeneID:129530254,GenBank:NM_001435448.1;gbkey=mRNA;gene=LOC129530254;product=testis-specific Y-encoded protein 3-like;transcript_id=NM_001435448.1
NC_073248.2	BestRefSeq	exon	15403405	15403486	.	-	.	ID=exon-NM_001435448.1-5;Parent=rna-NM_001435448.1;Dbxref=GeneID:129530254,GenBank:NM_001435448.1;gbkey=mRNA;gene=LOC129530254;product=testis-specific Y-encoded protein 3-like;transcript_id=NM_001435448.1
NC_073248.2	BestRefSeq	exon	15402488	15402709	.	-	.	ID=exon-NM_001435448.1-6;Parent=rna-NM_001435448.1;Dbxref=GeneID:129530254,GenBank:NM_001435448.1;gbkey=mRNA;gene=LOC129530254;product=testis-specific Y-encoded protein 3-like;transcript_id=NM_001435448.1
NC_073248.2	BestRefSeq	CDS	15404765	15405118	.	-	0	ID=cds-NP_001422377.1;Parent=rna-NM_001435448.1;Dbxref=GeneID:129530254,GenBank:NP_001422377.1;Name=NP_001422377.1;gbkey=CDS;gene=LOC129530254;product=testis-specific Y-encoded protein 3-like;protein_id=NP_001422377.1
NC_073248.2	BestRefSeq	CDS	15404080	15404157	.	-	0	ID=cds-NP_001422377.1;Parent=rna-NM_001435448.1;Dbxref=GeneID:129530254,GenBank:NP_001422377.1;Name=NP_001422377.1;gbkey=CDS;gene=LOC129530254;product=testis-specific Y-encoded protein 3-like;protein_id=NP_001422377.1
NC_073248.2	BestRefSeq	CDS	15403840	15403951	.	-	0	ID=cds-NP_001422377.1;Parent=rna-NM_001435448.1;Dbxref=GeneID:129530254,GenBank:NP_001422377.1;Name=NP_001422377.1;gbkey=CDS;gene=LOC129530254;product=testis-specific Y-encoded protein 3-like;protein_id=NP_001422377.1
NC_073248.2	BestRefSeq	CDS	15403593	15403738	.	-	2	ID=cds-NP_001422377.1;Parent=rna-NM_001435448.1;Dbxref=GeneID:129530254,GenBank:NP_001422377.1;Name=NP_001422377.1;gbkey=CDS;gene=LOC129530254;product=testis-specific Y-encoded protein 3-like;protein_id=NP_001422377.1
NC_073248.2	BestRefSeq	CDS	15403405	15403486	.	-	0	ID=cds-NP_001422377.1;Parent=rna-NM_001435448.1;Dbxref=GeneID:129530254,GenBank:NP_001422377.1;Name=NP_001422377.1;gbkey=CDS;gene=LOC129530254;product=testis-specific Y-encoded protein 3-like;protein_id=NP_001422377.1
NC_073248.2	BestRefSeq	CDS	15402687	15402709	.	-	2	ID=cds-NP_001422377.1;Parent=rna-NM_001435448.1;Dbxref=GeneID:129530254,GenBank:NP_001422377.1;Name=NP_001422377.1;gbkey=CDS;gene=LOC129530254;product=testis-specific Y-encoded protein 3-like;protein_id=NP_001422377.1
NC_073248.2	Gnomon	gene	34736504	34739292	.	-	.	Dbxref=GeneID:129530275;ID=gene-LOC129530275;Name=LOC129530275;description=testis-specific Y-encoded protein 3;gbkey=Gene;gene=LOC129530275;gene_biotype=protein_coding
NC_073248.2	Gnomon	mRNA	34736504	34739292	.	-	.	Dbxref=GeneID:129530275,GenBank:XM_055377134.2;ID=rna-XM_055377134.2;Name=XM_055377134.2;Parent=gene-LOC129530275;experiment=COORDINATES: polyA evidence %5BECO:0006239%5D;gbkey=mRNA;gene=LOC129530275;model_evidence=Supporting evidence includes similarity to: 27 Proteins%2C 25 long SRA reads;product=testis-specific Y-encoded protein 3;transcript_id=XM_055377134.2
NC_073248.2	Gnomon	exon	34738777	34739292	.	-	.	Dbxref=GeneID:129530275,GenBank:XM_055377134.2;ID=exon-XM_055377134.2-1;Parent=rna-XM_055377134.2;experiment=COORDINATES: polyA evidence %5BECO:0006239%5D;gbkey=mRNA;gene=LOC129530275;product=testis-specific Y-encoded protein 3;transcript_id=XM_055377134.2
NC_073248.2	Gnomon	exon	34738092	34738169	.	-	.	Dbxref=GeneID:129530275,GenBank:XM_055377134.2;ID=exon-XM_055377134.2-2;Parent=rna-XM_055377134.2;experiment=COORDINATES: polyA evidence %5BECO:0006239%5D;gbkey=mRNA;gene=LOC129530275;product=testis-specific Y-encoded protein 3;transcript_id=XM_055377134.2
NC_073248.2	Gnomon	exon	34737848	34737959	.	-	.	Dbxref=GeneID:129530275,GenBank:XM_055377134.2;ID=exon-XM_055377134.2-3;Parent=rna-XM_055377134.2;experiment=COORDINATES: polyA evidence %5BECO:0006239%5D;gbkey=mRNA;gene=LOC129530275;product=testis-specific Y-encoded protein 3;transcript_id=XM_055377134.2
NC_073248.2	Gnomon	exon	34737601	34737746	.	-	.	Dbxref=GeneID:129530275,GenBank:XM_055377134.2;ID=exon-XM_055377134.2-4;Parent=rna-XM_055377134.2;experiment=COORDINATES: polyA evidence %5BECO:0006239%5D;gbkey=mRNA;gene=LOC129530275;product=testis-specific Y-encoded protein 3;transcript_id=XM_055377134.2
NC_073248.2	Gnomon	exon	34737412	34737493	.	-	.	Dbxref=GeneID:129530275,GenBank:XM_055377134.2;ID=exon-XM_055377134.2-5;Parent=rna-XM_055377134.2;experiment=COORDINATES: polyA evidence %5BECO:0006239%5D;gbkey=mRNA;gene=LOC129530275;product=testis-specific Y-encoded protein 3;transcript_id=XM_055377134.2
NC_073248.2	Gnomon	exon	34736504	34736716	.	-	.	Dbxref=GeneID:129530275,GenBank:XM_055377134.2;ID=exon-XM_055377134.2-6;Parent=rna-XM_055377134.2;experiment=COORDINATES: polyA evidence %5BECO:0006239%5D;gbkey=mRNA;gene=LOC129530275;product=testis-specific Y-encoded protein 3;transcript_id=XM_055377134.2
NC_073248.2	Gnomon	CDS	34738777	34739130	.	-	0	Dbxref=GeneID:129530275,GenBank:XP_055233109.1;ID=cds-XP_055233109.1;Name=XP_055233109.1;Parent=rna-XM_055377134.2;gbkey=CDS;gene=LOC129530275;product=testis-specific Y-encoded protein 3;protein_id=XP_055233109.1
NC_073248.2	Gnomon	CDS	34738092	34738169	.	-	0	Dbxref=GeneID:129530275,GenBank:XP_055233109.1;ID=cds-XP_055233109.1;Name=XP_055233109.1;Parent=rna-XM_055377134.2;gbkey=CDS;gene=LOC129530275;product=testis-specific Y-encoded protein 3;protein_id=XP_055233109.1
NC_073248.2	Gnomon	CDS	34737848	34737959	.	-	0	Dbxref=GeneID:129530275,GenBank:XP_055233109.1;ID=cds-XP_055233109.1;Name=XP_055233109.1;Parent=rna-XM_055377134.2;gbkey=CDS;gene=LOC129530275;product=testis-specific Y-encoded protein 3;protein_id=XP_055233109.1
NC_073248.2	Gnomon	CDS	34737601	34737746	.	-	2	Dbxref=GeneID:129530275,GenBank:XP_055233109.1;ID=cds-XP_055233109.1;Name=XP_055233109.1;Parent=rna-XM_055377134.2;gbkey=CDS;gene=LOC129530275;product=testis-specific Y-encoded protein 3;protein_id=XP_055233109.1
NC_073248.2	Gnomon	CDS	34737412	34737493	.	-	0	Dbxref=GeneID:129530275,GenBank:XP_055233109.1;ID=cds-XP_055233109.1;Name=XP_055233109.1;Parent=rna-XM_055377134.2;gbkey=CDS;gene=LOC129530275;product=testis-specific Y-encoded protein 3;protein_id=XP_055233109.1
NC_073248.2	Gnomon	CDS	34736700	34736716	.	-	2	Dbxref=GeneID:129530275,GenBank:XP_055233109.1;ID=cds-XP_055233109.1;Name=XP_055233109.1;Parent=rna-XM_055377134.2;gbkey=CDS;gene=LOC129530275;product=testis-specific Y-encoded protein 3;protein_id=XP_055233109.1
NC_073248.2	Gnomon	gene	34757175	34759956	.	-	.	Dbxref=GeneID:129530277;ID=gene-LOC129530277;Name=LOC129530277;description=testis-specific Y-encoded protein 3;gbkey=Gene;gene=LOC129530277;gene_biotype=protein_coding
NC_073248.2	Gnomon	mRNA	34757175	34759956	.	-	.	Dbxref=GeneID:129530277,GenBank:XM_055377136.1;ID=rna-XM_055377136.1;Name=XM_055377136.1;Parent=gene-LOC129530277;experiment=COORDINATES: polyA evidence %5BECO:0006239%5D;gbkey=mRNA;gene=LOC129530277;model_evidence=Supporting evidence includes similarity to: 27 Proteins%2C 25 long SRA reads;product=testis-specific Y-encoded protein 3;transcript_id=XM_055377136.1
NC_073248.2	Gnomon	exon	34759448	34759956	.	-	.	Dbxref=GeneID:129530277,GenBank:XM_055377136.1;ID=exon-XM_055377136.1-1;Parent=rna-XM_055377136.1;experiment=COORDINATES: polyA evidence %5BECO:0006239%5D;gbkey=mRNA;gene=LOC129530277;product=testis-specific Y-encoded protein 3;transcript_id=XM_055377136.1
NC_073248.2	Gnomon	exon	34758763	34758840	.	-	.	Dbxref=GeneID:129530277,GenBank:XM_055377136.1;ID=exon-XM_055377136.1-2;Parent=rna-XM_055377136.1;experiment=COORDINATES: polyA evidence %5BECO:0006239%5D;gbkey=mRNA;gene=LOC129530277;product=testis-specific Y-encoded protein 3;transcript_id=XM_055377136.1
NC_073248.2	Gnomon	exon	34758519	34758630	.	-	.	Dbxref=GeneID:129530277,GenBank:XM_055377136.1;ID=exon-XM_055377136.1-3;Parent=rna-XM_055377136.1;experiment=COORDINATES: polyA evidence %5BECO:0006239%5D;gbkey=mRNA;gene=LOC129530277;product=testis-specific Y-encoded protein 3;transcript_id=XM_055377136.1
NC_073248.2	Gnomon	exon	34758272	34758417	.	-	.	Dbxref=GeneID:129530277,GenBank:XM_055377136.1;ID=exon-XM_055377136.1-4;Parent=rna-XM_055377136.1;experiment=COORDINATES: polyA evidence %5BECO:0006239%5D;gbkey=mRNA;gene=LOC129530277;product=testis-specific Y-encoded protein 3;transcript_id=XM_055377136.1
NC_073248.2	Gnomon	exon	34758083	34758164	.	-	.	Dbxref=GeneID:129530277,GenBank:XM_055377136.1;ID=exon-XM_055377136.1-5;Parent=rna-XM_055377136.1;experiment=COORDINATES: polyA evidence %5BECO:0006239%5D;gbkey=mRNA;gene=LOC129530277;product=testis-specific Y-encoded protein 3;transcript_id=XM_055377136.1
NC_073248.2	Gnomon	exon	34757175	34757387	.	-	.	Dbxref=GeneID:129530277,GenBank:XM_055377136.1;ID=exon-XM_055377136.1-6;Parent=rna-XM_055377136.1;experiment=COORDINATES: polyA evidence %5BECO:0006239%5D;gbkey=mRNA;gene=LOC129530277;product=testis-specific Y-encoded protein 3;transcript_id=XM_055377136.1
NC_073248.2	Gnomon	CDS	34759448	34759801	.	-	0	Dbxref=GeneID:129530277,GenBank:XP_055233111.1;ID=cds-XP_055233111.1;Name=XP_055233111.1;Parent=rna-XM_055377136.1;gbkey=CDS;gene=LOC129530277;product=testis-specific Y-encoded protein 3;protein_id=XP_055233111.1
NC_073248.2	Gnomon	CDS	34758763	34758840	.	-	0	Dbxref=GeneID:129530277,GenBank:XP_055233111.1;ID=cds-XP_055233111.1;Name=XP_055233111.1;Parent=rna-XM_055377136.1;gbkey=CDS;gene=LOC129530277;product=testis-specific Y-encoded protein 3;protein_id=XP_055233111.1
NC_073248.2	Gnomon	CDS	34758519	34758630	.	-	0	Dbxref=GeneID:129530277,GenBank:XP_055233111.1;ID=cds-XP_055233111.1;Name=XP_055233111.1;Parent=rna-XM_055377136.1;gbkey=CDS;gene=LOC129530277;product=testis-specific Y-encoded protein 3;protein_id=XP_055233111.1
NC_073248.2	Gnomon	CDS	34758272	34758417	.	-	2	Dbxref=GeneID:129530277,GenBank:XP_055233111.1;ID=cds-XP_055233111.1;Name=XP_055233111.1;Parent=rna-XM_055377136.1;gbkey=CDS;gene=LOC129530277;product=testis-specific Y-encoded protein 3;protein_id=XP_055233111.1
NC_073248.2	Gnomon	CDS	34758083	34758164	.	-	0	Dbxref=GeneID:129530277,GenBank:XP_055233111.1;ID=cds-XP_055233111.1;Name=XP_055233111.1;Parent=rna-XM_055377136.1;gbkey=CDS;gene=LOC129530277;product=testis-specific Y-encoded protein 3;protein_id=XP_055233111.1
NC_073248.2	Gnomon	CDS	34757371	34757387	.	-	2	Dbxref=GeneID:129530277,GenBank:XP_055233111.1;ID=cds-XP_055233111.1;Name=XP_055233111.1;Parent=rna-XM_055377136.1;gbkey=CDS;gene=LOC129530277;product=testis-specific Y-encoded protein 3;protein_id=XP_055233111.1
NC_073248.2	Gnomon	gene	34777900	34780649	.	-	.	Dbxref=GeneID:129530276;ID=gene-LOC129530276;Name=LOC129530276;description=testis-specific Y-encoded protein 3-like;gbkey=Gene;gene=LOC129530276;gene_biotype=protein_coding
NC_073248.2	Gnomon	mRNA	34777900	34780649	.	-	.	Dbxref=GeneID:129530276,GenBank:XM_055377135.2;ID=rna-XM_055377135.2;Name=XM_055377135.2;Parent=gene-LOC129530276;experiment=COORDINATES: polyA evidence %5BECO:0006239%5D;gbkey=mRNA;gene=LOC129530276;model_evidence=Supporting evidence includes similarity to: 27 Proteins%2C 1 long SRA read;product=testis-specific Y-encoded protein 3-like;transcript_id=XM_055377135.2
NC_073248.2	Gnomon	exon	34780173	34780526	.	-	.	Dbxref=GeneID:129530276,GenBank:XM_055377135.2;ID=exon-XM_055377135.2-1;Parent=rna-XM_055377135.2;experiment=COORDINATES: polyA evidence %5BECO:0006239%5D;gbkey=mRNA;gene=LOC129530276;product=testis-specific Y-encoded protein 3-like;transcript_id=XM_055377135.2
NC_073248.2	Gnomon	exon	34779488	34779565	.	-	.	Dbxref=GeneID:129530276,GenBank:XM_055377135.2;ID=exon-XM_055377135.2-2;Parent=rna-XM_055377135.2;experiment=COORDINATES: polyA evidence %5BECO:0006239%5D;gbkey=mRNA;gene=LOC129530276;product=testis-specific Y-encoded protein 3-like;transcript_id=XM_055377135.2
NC_073248.2	Gnomon	exon	34779244	34779355	.	-	.	Dbxref=GeneID:129530276,GenBank:XM_055377135.2;ID=exon-XM_055377135.2-3;Parent=rna-XM_055377135.2;experiment=COORDINATES: polyA evidence %5BECO:0006239%5D;gbkey=mRNA;gene=LOC129530276;product=testis-specific Y-encoded protein 3-like;transcript_id=XM_055377135.2
NC_073248.2	Gnomon	exon	34778997	34779142	.	-	.	Dbxref=GeneID:129530276,GenBank:XM_055377135.2;ID=exon-XM_055377135.2-4;Parent=rna-XM_055377135.2;experiment=COORDINATES: polyA evidence %5BECO:0006239%5D;gbkey=mRNA;gene=LOC129530276;product=testis-specific Y-encoded protein 3-like;transcript_id=XM_055377135.2
NC_073248.2	Gnomon	exon	34778808	34778889	.	-	.	Dbxref=GeneID:129530276,GenBank:XM_055377135.2;ID=exon-XM_055377135.2-5;Parent=rna-XM_055377135.2;experiment=COORDINATES: polyA evidence %5BECO:0006239%5D;gbkey=mRNA;gene=LOC129530276;product=testis-specific Y-encoded protein 3-like;transcript_id=XM_055377135.2
NC_073248.2	Gnomon	exon	34777900	34778112	.	-	.	Dbxref=GeneID:129530276,GenBank:XM_055377135.2;ID=exon-XM_055377135.2-6;Parent=rna-XM_055377135.2;experiment=COORDINATES: polyA evidence %5BECO:0006239%5D;gbkey=mRNA;gene=LOC129530276;product=testis-specific Y-encoded protein 3-like;transcript_id=XM_055377135.2
NC_073248.2	Gnomon	CDS	34780173	34780526	.	-	0	Dbxref=GeneID:129530276,GenBank:XP_055233110.2;ID=cds-XP_055233110.2;Name=XP_055233110.2;Note=The sequence of the model RefSeq protein was modified relative to this genomic sequence to represent the inferred CDS: substituted 1 base at 1 genomic stop codon;Parent=rna-XM_055377135.2;gbkey=CDS;gene=LOC129530276;product=LOW QUALITY PROTEIN: testis-specific Y-encoded protein 3-like;protein_id=XP_055233110.2;transl_except=%28pos:complement%2834780611..34780613%29%2Caa:Other%29
NC_073248.2	Gnomon	CDS	34779488	34779565	.	-	0	Dbxref=GeneID:129530276,GenBank:XP_055233110.2;ID=cds-XP_055233110.2;Name=XP_055233110.2;Note=The sequence of the model RefSeq protein was modified relative to this genomic sequence to represent the inferred CDS: substituted 1 base at 1 genomic stop codon;Parent=rna-XM_055377135.2;gbkey=CDS;gene=LOC129530276;product=LOW QUALITY PROTEIN: testis-specific Y-encoded protein 3-like;protein_id=XP_055233110.2;transl_except=%28pos:complement%2834780611..34780613%29%2Caa:Other%29
NC_073248.2	Gnomon	CDS	34779244	34779355	.	-	0	Dbxref=GeneID:129530276,GenBank:XP_055233110.2;ID=cds-XP_055233110.2;Name=XP_055233110.2;Note=The sequence of the model RefSeq protein was modified relative to this genomic sequence to represent the inferred CDS: substituted 1 base at 1 genomic stop codon;Parent=rna-XM_055377135.2;gbkey=CDS;gene=LOC129530276;product=LOW QUALITY PROTEIN: testis-specific Y-encoded protein 3-like;protein_id=XP_055233110.2;transl_except=%28pos:complement%2834780611..34780613%29%2Caa:Other%29
NC_073248.2	Gnomon	CDS	34778997	34779142	.	-	2	Dbxref=GeneID:129530276,GenBank:XP_055233110.2;ID=cds-XP_055233110.2;Name=XP_055233110.2;Note=The sequence of the model RefSeq protein was modified relative to this genomic sequence to represent the inferred CDS: substituted 1 base at 1 genomic stop codon;Parent=rna-XM_055377135.2;gbkey=CDS;gene=LOC129530276;product=LOW QUALITY PROTEIN: testis-specific Y-encoded protein 3-like;protein_id=XP_055233110.2;transl_except=%28pos:complement%2834780611..34780613%29%2Caa:Other%29
NC_073248.2	Gnomon	CDS	34778808	34778889	.	-	0	Dbxref=GeneID:129530276,GenBank:XP_055233110.2;ID=cds-XP_055233110.2;Name=XP_055233110.2;Note=The sequence of the model RefSeq protein was modified relative to this genomic sequence to represent the inferred CDS: substituted 1 base at 1 genomic stop codon;Parent=rna-XM_055377135.2;gbkey=CDS;gene=LOC129530276;product=LOW QUALITY PROTEIN: testis-specific Y-encoded protein 3-like;protein_id=XP_055233110.2;transl_except=%28pos:complement%2834780611..34780613%29%2Caa:Other%29
NC_073248.2	Gnomon	CDS	34778096	34778112	.	-	2	Dbxref=GeneID:129530276,GenBank:XP_055233110.2;ID=cds-XP_055233110.2;Name=XP_055233110.2;Note=The sequence of the model RefSeq protein was modified relative to this genomic sequence to represent the inferred CDS: substituted 1 base at 1 genomic stop codon;Parent=rna-XM_055377135.2;gbkey=CDS;gene=LOC129530276;product=LOW QUALITY PROTEIN: testis-specific Y-encoded protein 3-like;protein_id=XP_055233110.2;transl_except=%28pos:complement%2834780611..34780613%29%2Caa:Other%29
NC_073248.2	Gnomon	gene	34798629	34801410	.	-	.	Dbxref=GeneID:129530278;ID=gene-LOC129530278;Name=LOC129530278;description=testis-specific Y-encoded protein 3;gbkey=Gene;gene=LOC129530278;gene_biotype=protein_coding
NC_073248.2	Gnomon	mRNA	34798629	34801410	.	-	.	Dbxref=GeneID:129530278,GenBank:XM_055377137.1;ID=rna-XM_055377137.1;Name=XM_055377137.1;Parent=gene-LOC129530278;experiment=COORDINATES: polyA evidence %5BECO:0006239%5D;gbkey=mRNA;gene=LOC129530278;model_evidence=Supporting evidence includes similarity to: 27 Proteins%2C 25 long SRA reads;product=testis-specific Y-encoded protein 3;transcript_id=XM_055377137.1
NC_073248.2	Gnomon	exon	34800902	34801410	.	-	.	Dbxref=GeneID:129530278,GenBank:XM_055377137.1;ID=exon-XM_055377137.1-1;Parent=rna-XM_055377137.1;experiment=COORDINATES: polyA evidence %5BECO:0006239%5D;gbkey=mRNA;gene=LOC129530278;product=testis-specific Y-encoded protein 3;transcript_id=XM_055377137.1
NC_073248.2	Gnomon	exon	34800217	34800294	.	-	.	Dbxref=GeneID:129530278,GenBank:XM_055377137.1;ID=exon-XM_055377137.1-2;Parent=rna-XM_055377137.1;experiment=COORDINATES: polyA evidence %5BECO:0006239%5D;gbkey=mRNA;gene=LOC129530278;product=testis-specific Y-encoded protein 3;transcript_id=XM_055377137.1
NC_073248.2	Gnomon	exon	34799973	34800084	.	-	.	Dbxref=GeneID:129530278,GenBank:XM_055377137.1;ID=exon-XM_055377137.1-3;Parent=rna-XM_055377137.1;experiment=COORDINATES: polyA evidence %5BECO:0006239%5D;gbkey=mRNA;gene=LOC129530278;product=testis-specific Y-encoded protein 3;transcript_id=XM_055377137.1
NC_073248.2	Gnomon	exon	34799726	34799871	.	-	.	Dbxref=GeneID:129530278,GenBank:XM_055377137.1;ID=exon-XM_055377137.1-4;Parent=rna-XM_055377137.1;experiment=COORDINATES: polyA evidence %5BECO:0006239%5D;gbkey=mRNA;gene=LOC129530278;product=testis-specific Y-encoded protein 3;transcript_id=XM_055377137.1
NC_073248.2	Gnomon	exon	34799537	34799618	.	-	.	Dbxref=GeneID:129530278,GenBank:XM_055377137.1;ID=exon-XM_055377137.1-5;Parent=rna-XM_055377137.1;experiment=COORDINATES: polyA evidence %5BECO:0006239%5D;gbkey=mRNA;gene=LOC129530278;product=testis-specific Y-encoded protein 3;transcript_id=XM_055377137.1
NC_073248.2	Gnomon	exon	34798629	34798841	.	-	.	Dbxref=GeneID:129530278,GenBank:XM_055377137.1;ID=exon-XM_055377137.1-6;Parent=rna-XM_055377137.1;experiment=COORDINATES: polyA evidence %5BECO:0006239%5D;gbkey=mRNA;gene=LOC129530278;product=testis-specific Y-encoded protein 3;transcript_id=XM_055377137.1
NC_073248.2	Gnomon	CDS	34800902	34801255	.	-	0	Dbxref=GeneID:129530278,GenBank:XP_055233112.1;ID=cds-XP_055233112.1;Name=XP_055233112.1;Parent=rna-XM_055377137.1;gbkey=CDS;gene=LOC129530278;product=testis-specific Y-encoded protein 3;protein_id=XP_055233112.1
NC_073248.2	Gnomon	CDS	34800217	34800294	.	-	0	Dbxref=GeneID:129530278,GenBank:XP_055233112.1;ID=cds-XP_055233112.1;Name=XP_055233112.1;Parent=rna-XM_055377137.1;gbkey=CDS;gene=LOC129530278;product=testis-specific Y-encoded protein 3;protein_id=XP_055233112.1
NC_073248.2	Gnomon	CDS	34799973	34800084	.	-	0	Dbxref=GeneID:129530278,GenBank:XP_055233112.1;ID=cds-XP_055233112.1;Name=XP_055233112.1;Parent=rna-XM_055377137.1;gbkey=CDS;gene=LOC129530278;product=testis-specific Y-encoded protein 3;protein_id=XP_055233112.1
NC_073248.2	Gnomon	CDS	34799726	34799871	.	-	2	Dbxref=GeneID:129530278,GenBank:XP_055233112.1;ID=cds-XP_055233112.1;Name=XP_055233112.1;Parent=rna-XM_055377137.1;gbkey=CDS;gene=LOC129530278;product=testis-specific Y-encoded protein 3;protein_id=XP_055233112.1
NC_073248.2	Gnomon	CDS	34799537	34799618	.	-	0	Dbxref=GeneID:129530278,GenBank:XP_055233112.1;ID=cds-XP_055233112.1;Name=XP_055233112.1;Parent=rna-XM_055377137.1;gbkey=CDS;gene=LOC129530278;product=testis-specific Y-encoded protein 3;protein_id=XP_055233112.1
NC_073248.2	Gnomon	CDS	34798825	34798841	.	-	2	Dbxref=GeneID:129530278,GenBank:XP_055233112.1;ID=cds-XP_055233112.1;Name=XP_055233112.1;Parent=rna-XM_055377137.1;gbkey=CDS;gene=LOC129530278;product=testis-specific Y-encoded protein 3;protein_id=XP_055233112.1
NC_073248.2	Gnomon	gene	34819290	34822071	.	-	.	Dbxref=GeneID:129530279;ID=gene-LOC129530279;Name=LOC129530279;description=testis-specific Y-encoded protein 3;gbkey=Gene;gene=LOC129530279;gene_biotype=protein_coding
NC_073248.2	Gnomon	mRNA	34819290	34822071	.	-	.	Dbxref=GeneID:129530279,GenBank:XM_055377138.1;ID=rna-XM_055377138.1;Name=XM_055377138.1;Parent=gene-LOC129530279;experiment=COORDINATES: polyA evidence %5BECO:0006239%5D;gbkey=mRNA;gene=LOC129530279;model_evidence=Supporting evidence includes similarity to: 27 Proteins%2C 25 long SRA reads;product=testis-specific Y-encoded protein 3;transcript_id=XM_055377138.1
NC_073248.2	Gnomon	exon	34821563	34822071	.	-	.	Dbxref=GeneID:129530279,GenBank:XM_055377138.1;ID=exon-XM_055377138.1-1;Parent=rna-XM_055377138.1;experiment=COORDINATES: polyA evidence %5BECO:0006239%5D;gbkey=mRNA;gene=LOC129530279;product=testis-specific Y-encoded protein 3;transcript_id=XM_055377138.1
NC_073248.2	Gnomon	exon	34820878	34820955	.	-	.	Dbxref=GeneID:129530279,GenBank:XM_055377138.1;ID=exon-XM_055377138.1-2;Parent=rna-XM_055377138.1;experiment=COORDINATES: polyA evidence %5BECO:0006239%5D;gbkey=mRNA;gene=LOC129530279;product=testis-specific Y-encoded protein 3;transcript_id=XM_055377138.1
NC_073248.2	Gnomon	exon	34820634	34820745	.	-	.	Dbxref=GeneID:129530279,GenBank:XM_055377138.1;ID=exon-XM_055377138.1-3;Parent=rna-XM_055377138.1;experiment=COORDINATES: polyA evidence %5BECO:0006239%5D;gbkey=mRNA;gene=LOC129530279;product=testis-specific Y-encoded protein 3;transcript_id=XM_055377138.1
NC_073248.2	Gnomon	exon	34820387	34820532	.	-	.	Dbxref=GeneID:129530279,GenBank:XM_055377138.1;ID=exon-XM_055377138.1-4;Parent=rna-XM_055377138.1;experiment=COORDINATES: polyA evidence %5BECO:0006239%5D;gbkey=mRNA;gene=LOC129530279;product=testis-specific Y-encoded protein 3;transcript_id=XM_055377138.1
NC_073248.2	Gnomon	exon	34820198	34820279	.	-	.	Dbxref=GeneID:129530279,GenBank:XM_055377138.1;ID=exon-XM_055377138.1-5;Parent=rna-XM_055377138.1;experiment=COORDINATES: polyA evidence %5BECO:0006239%5D;gbkey=mRNA;gene=LOC129530279;product=testis-specific Y-encoded protein 3;transcript_id=XM_055377138.1
NC_073248.2	Gnomon	exon	34819290	34819502	.	-	.	Dbxref=GeneID:129530279,GenBank:XM_055377138.1;ID=exon-XM_055377138.1-6;Parent=rna-XM_055377138.1;experiment=COORDINATES: polyA evidence %5BECO:0006239%5D;gbkey=mRNA;gene=LOC129530279;product=testis-specific Y-encoded protein 3;transcript_id=XM_055377138.1
NC_073248.2	Gnomon	CDS	34821563	34821916	.	-	0	Dbxref=GeneID:129530279,GenBank:XP_055233113.1;ID=cds-XP_055233113.1;Name=XP_055233113.1;Parent=rna-XM_055377138.1;gbkey=CDS;gene=LOC129530279;product=testis-specific Y-encoded protein 3;protein_id=XP_055233113.1
NC_073248.2	Gnomon	CDS	34820878	34820955	.	-	0	Dbxref=GeneID:129530279,GenBank:XP_055233113.1;ID=cds-XP_055233113.1;Name=XP_055233113.1;Parent=rna-XM_055377138.1;gbkey=CDS;gene=LOC129530279;product=testis-specific Y-encoded protein 3;protein_id=XP_055233113.1
NC_073248.2	Gnomon	CDS	34820634	34820745	.	-	0	Dbxref=GeneID:129530279,GenBank:XP_055233113.1;ID=cds-XP_055233113.1;Name=XP_055233113.1;Parent=rna-XM_055377138.1;gbkey=CDS;gene=LOC129530279;product=testis-specific Y-encoded protein 3;protein_id=XP_055233113.1
NC_073248.2	Gnomon	CDS	34820387	34820532	.	-	2	Dbxref=GeneID:129530279,GenBank:XP_055233113.1;ID=cds-XP_055233113.1;Name=XP_055233113.1;Parent=rna-XM_055377138.1;gbkey=CDS;gene=LOC129530279;product=testis-specific Y-encoded protein 3;protein_id=XP_055233113.1
NC_073248.2	Gnomon	CDS	34820198	34820279	.	-	0	Dbxref=GeneID:129530279,GenBank:XP_055233113.1;ID=cds-XP_055233113.1;Name=XP_055233113.1;Parent=rna-XM_055377138.1;gbkey=CDS;gene=LOC129530279;product=testis-specific Y-encoded protein 3;protein_id=XP_055233113.1
NC_073248.2	Gnomon	CDS	34819486	34819502	.	-	2	Dbxref=GeneID:129530279,GenBank:XP_055233113.1;ID=cds-XP_055233113.1;Name=XP_055233113.1;Parent=rna-XM_055377138.1;gbkey=CDS;gene=LOC129530279;product=testis-specific Y-encoded protein 3;protein_id=XP_055233113.1
NC_073248.2	Gnomon	gene	34839953	34842734	.	-	.	Dbxref=GeneID:129530280;ID=gene-LOC129530280;Name=LOC129530280;description=testis-specific Y-encoded protein 3;gbkey=Gene;gene=LOC129530280;gene_biotype=protein_coding
NC_073248.2	Gnomon	mRNA	34839953	34842734	.	-	.	Dbxref=GeneID:129530280,GenBank:XM_055377139.1;ID=rna-XM_055377139.1;Name=XM_055377139.1;Parent=gene-LOC129530280;experiment=COORDINATES: polyA evidence %5BECO:0006239%5D;gbkey=mRNA;gene=LOC129530280;model_evidence=Supporting evidence includes similarity to: 27 Proteins%2C 25 long SRA reads;product=testis-specific Y-encoded protein 3;transcript_id=XM_055377139.1
NC_073248.2	Gnomon	exon	34842226	34842734	.	-	.	Dbxref=GeneID:129530280,GenBank:XM_055377139.1;ID=exon-XM_055377139.1-1;Parent=rna-XM_055377139.1;experiment=COORDINATES: polyA evidence %5BECO:0006239%5D;gbkey=mRNA;gene=LOC129530280;product=testis-specific Y-encoded protein 3;transcript_id=XM_055377139.1
NC_073248.2	Gnomon	exon	34841541	34841618	.	-	.	Dbxref=GeneID:129530280,GenBank:XM_055377139.1;ID=exon-XM_055377139.1-2;Parent=rna-XM_055377139.1;experiment=COORDINATES: polyA evidence %5BECO:0006239%5D;gbkey=mRNA;gene=LOC129530280;product=testis-specific Y-encoded protein 3;transcript_id=XM_055377139.1
NC_073248.2	Gnomon	exon	34841297	34841408	.	-	.	Dbxref=GeneID:129530280,GenBank:XM_055377139.1;ID=exon-XM_055377139.1-3;Parent=rna-XM_055377139.1;experiment=COORDINATES: polyA evidence %5BECO:0006239%5D;gbkey=mRNA;gene=LOC129530280;product=testis-specific Y-encoded protein 3;transcript_id=XM_055377139.1
NC_073248.2	Gnomon	exon	34841050	34841195	.	-	.	Dbxref=GeneID:129530280,GenBank:XM_055377139.1;ID=exon-XM_055377139.1-4;Parent=rna-XM_055377139.1;experiment=COORDINATES: polyA evidence %5BECO:0006239%5D;gbkey=mRNA;gene=LOC129530280;product=testis-specific Y-encoded protein 3;transcript_id=XM_055377139.1
NC_073248.2	Gnomon	exon	34840861	34840942	.	-	.	Dbxref=GeneID:129530280,GenBank:XM_055377139.1;ID=exon-XM_055377139.1-5;Parent=rna-XM_055377139.1;experiment=COORDINATES: polyA evidence %5BECO:0006239%5D;gbkey=mRNA;gene=LOC129530280;product=testis-specific Y-encoded protein 3;transcript_id=XM_055377139.1
NC_073248.2	Gnomon	exon	34839953	34840165	.	-	.	Dbxref=GeneID:129530280,GenBank:XM_055377139.1;ID=exon-XM_055377139.1-6;Parent=rna-XM_055377139.1;experiment=COORDINATES: polyA evidence %5BECO:0006239%5D;gbkey=mRNA;gene=LOC129530280;product=testis-specific Y-encoded protein 3;transcript_id=XM_055377139.1
NC_073248.2	Gnomon	CDS	34842226	34842579	.	-	0	Dbxref=GeneID:129530280,GenBank:XP_055233114.1;ID=cds-XP_055233114.1;Name=XP_055233114.1;Parent=rna-XM_055377139.1;gbkey=CDS;gene=LOC129530280;product=testis-specific Y-encoded protein 3;protein_id=XP_055233114.1
NC_073248.2	Gnomon	CDS	34841541	34841618	.	-	0	Dbxref=GeneID:129530280,GenBank:XP_055233114.1;ID=cds-XP_055233114.1;Name=XP_055233114.1;Parent=rna-XM_055377139.1;gbkey=CDS;gene=LOC129530280;product=testis-specific Y-encoded protein 3;protein_id=XP_055233114.1
NC_073248.2	Gnomon	CDS	34841297	34841408	.	-	0	Dbxref=GeneID:129530280,GenBank:XP_055233114.1;ID=cds-XP_055233114.1;Name=XP_055233114.1;Parent=rna-XM_055377139.1;gbkey=CDS;gene=LOC129530280;product=testis-specific Y-encoded protein 3;protein_id=XP_055233114.1
NC_073248.2	Gnomon	CDS	34841050	34841195	.	-	2	Dbxref=GeneID:129530280,GenBank:XP_055233114.1;ID=cds-XP_055233114.1;Name=XP_055233114.1;Parent=rna-XM_055377139.1;gbkey=CDS;gene=LOC129530280;product=testis-specific Y-encoded protein 3;protein_id=XP_055233114.1
NC_073248.2	Gnomon	CDS	34840861	34840942	.	-	0	Dbxref=GeneID:129530280,GenBank:XP_055233114.1;ID=cds-XP_055233114.1;Name=XP_055233114.1;Parent=rna-XM_055377139.1;gbkey=CDS;gene=LOC129530280;product=testis-specific Y-encoded protein 3;protein_id=XP_055233114.1
NC_073248.2	Gnomon	CDS	34840149	34840165	.	-	2	Dbxref=GeneID:129530280,GenBank:XP_055233114.1;ID=cds-XP_055233114.1;Name=XP_055233114.1;Parent=rna-XM_055377139.1;gbkey=CDS;gene=LOC129530280;product=testis-specific Y-encoded protein 3;protein_id=XP_055233114.1
##sequence-region NC_086017.1 1 215253457
NC_086017.1	annotation	remark	1	215253457	.	.	.	gff-version=3;sequence-region=%28%27NC_011120.1%27%2C 0%2C 16412%29,%28%27NC_073224.2%27%2C 0%2C 243847345%29,%28%27NC_073227.2%27%2C 0%2C 215373162%29,%28%27NC_073228.2%27%2C 0%2C 195332687%29,%28%27NC_073229.2%27%2C 0%2C 199452338%29,%28%27NC_073230.2%27%2C 0%2C 170803427%29,%28%27NC_073231.2%27%2C 0%2C 158533252%29,%28%27NC_073232.2%27%2C 0%2C 150804130%29,%28%27NC_073233.2%27%2C 0%2C 147876701%29,%28%27NC_073234.2%27%2C 0%2C 154228409%29,%28%27NC_073235.2%27%2C 0%2C 150248535%29,%28%27NC_073236.2%27%2C 0%2C 145906006%29,%28%27NC_073237.2%27%2C 0%2C 134695396%29,%28%27NC_073238.2%27%2C 0%2C 132018348%29,%28%27NC_073239.2%27%2C 0%2C 131692671%29,%28%27NC_073240.2%27%2C 0%2C 107915467%29,%28%27NC_073241.2%27%2C 0%2C 116054869%29,%28%27NC_073242.2%27%2C 0%2C 131347499%29,%28%27NC_073243.2%27%2C 0%2C 120452965%29,%28%27NC_073244.2%27%2C 0%2C 80312928%29,%28%27NC_073245.2%27%2C 0%2C 84443219%29,%28%27NC_073246.2%27%2C 0%2C 59507314%29,%28%27NC_073247.2%27%2C 0%2C 177558554%29,%28%27NC_073248.2%27%2C 0%2C 67405748%29,%28%27NC_086017.1%27%2C 0%2C 215253457%29,%28%27NC_086018.1%27%2C 0%2C 54769797%29
##sequence-region NC_086018.1 1 54769797
NC_086018.1	annotation	remark	1	54769797	.	.	.	gff-version=3;sequence-region=%28%27NC_011120.1%27%2C 0%2C 16412%29,%28%27NC_073224.2%27%2C 0%2C 243847345%29,%28%27NC_073227.2%27%2C 0%2C 215373162%29,%28%27NC_073228.2%27%2C 0%2C 195332687%29,%28%27NC_073229.2%27%2C 0%2C 199452338%29,%28%27NC_073230.2%27%2C 0%2C 170803427%29,%28%27NC_073231.2%27%2C 0%2C 158533252%29,%28%27NC_073232.2%27%2C 0%2C 150804130%29,%28%27NC_073233.2%27%2C 0%2C 147876701%29,%28%27NC_073234.2%27%2C 0%2C 154228409%29,%28%27NC_073235.2%27%2C 0%2C 150248535%29,%28%27NC_073236.2%27%2C 0%2C 145906006%29,%28%27NC_073237.2%27%2C 0%2C 134695396%29,%28%27NC_073238.2%27%2C 0%2C 132018348%29,%28%27NC_073239.2%27%2C 0%2C 131692671%29,%28%27NC_073240.2%27%2C 0%2C 107915467%29,%28%27NC_073241.2%27%2C 0%2C 116054869%29,%28%27NC_073242.2%27%2C 0%2C 131347499%29,%28%27NC_073243.2%27%2C 0%2C 120452965%29,%28%27NC_073244.2%27%2C 0%2C 80312928%29,%28%27NC_073245.2%27%2C 0%2C 84443219%29,%28%27NC_073246.2%27%2C 0%2C 59507314%29,%28%27NC_073247.2%27%2C 0%2C 177558554%29,%28%27NC_073248.2%27%2C 0%2C 67405748%29,%28%27NC_086017.1%27%2C 0%2C 215253457%29,%28%27NC_086018.1%27%2C 0%2C 54769797%29
```
