## Additional Files for "How and why multicopy genes survive on the human Y chromosome": HomSap_subset_annotation_GCF_009914755.1_genomic.protcoding_singletrans_BPY2.gff

```
##gff-version 3
##sequence-region NC_060925.1 1 248387328
NC_060925.1	annotation	remark	1	248387328	.	.	.	gff-version=3;sequence-region=%28%27NC_060925.1%27%2C 0%2C 248387328%29,%28%27NC_060926.1%27%2C 0%2C 242696752%29,%28%27NC_060927.1%27%2C 0%2C 201105948%29,%28%27NC_060928.1%27%2C 0%2C 193574945%29,%28%27NC_060929.1%27%2C 0%2C 182045439%29,%28%27NC_060930.1%27%2C 0%2C 172126628%29,%28%27NC_060931.1%27%2C 0%2C 160567428%29,%28%27NC_060932.1%27%2C 0%2C 146259331%29,%28%27NC_060933.1%27%2C 0%2C 150617247%29,%28%27NC_060934.1%27%2C 0%2C 134758134%29,%28%27NC_060935.1%27%2C 0%2C 135127769%29,%28%27NC_060936.1%27%2C 0%2C 133324548%29,%28%27NC_060937.1%27%2C 0%2C 113566686%29,%28%27NC_060938.1%27%2C 0%2C 101161492%29,%28%27NC_060939.1%27%2C 0%2C 99753195%29,%28%27NC_060940.1%27%2C 0%2C 96330374%29,%28%27NC_060941.1%27%2C 0%2C 84276897%29,%28%27NC_060942.1%27%2C 0%2C 80542538%29,%28%27NC_060943.1%27%2C 0%2C 61707364%29,%28%27NC_060944.1%27%2C 0%2C 66210255%29,%28%27NC_060945.1%27%2C 0%2C 45090682%29,%28%27NC_060946.1%27%2C 0%2C 51324926%29,%28%27NC_060947.1%27%2C 0%2C 154259566%29,%28%27NC_060948.1%27%2C 0%2C 62460029%29
##sequence-region NC_060926.1 1 242696752
NC_060926.1	annotation	remark	1	242696752	.	.	.	gff-version=3;sequence-region=%28%27NC_060925.1%27%2C 0%2C 248387328%29,%28%27NC_060926.1%27%2C 0%2C 242696752%29,%28%27NC_060927.1%27%2C 0%2C 201105948%29,%28%27NC_060928.1%27%2C 0%2C 193574945%29,%28%27NC_060929.1%27%2C 0%2C 182045439%29,%28%27NC_060930.1%27%2C 0%2C 172126628%29,%28%27NC_060931.1%27%2C 0%2C 160567428%29,%28%27NC_060932.1%27%2C 0%2C 146259331%29,%28%27NC_060933.1%27%2C 0%2C 150617247%29,%28%27NC_060934.1%27%2C 0%2C 134758134%29,%28%27NC_060935.1%27%2C 0%2C 135127769%29,%28%27NC_060936.1%27%2C 0%2C 133324548%29,%28%27NC_060937.1%27%2C 0%2C 113566686%29,%28%27NC_060938.1%27%2C 0%2C 101161492%29,%28%27NC_060939.1%27%2C 0%2C 99753195%29,%28%27NC_060940.1%27%2C 0%2C 96330374%29,%28%27NC_060941.1%27%2C 0%2C 84276897%29,%28%27NC_060942.1%27%2C 0%2C 80542538%29,%28%27NC_060943.1%27%2C 0%2C 61707364%29,%28%27NC_060944.1%27%2C 0%2C 66210255%29,%28%27NC_060945.1%27%2C 0%2C 45090682%29,%28%27NC_060946.1%27%2C 0%2C 51324926%29,%28%27NC_060947.1%27%2C 0%2C 154259566%29,%28%27NC_060948.1%27%2C 0%2C 62460029%29
##sequence-region NC_060927.1 1 201105948
NC_060927.1	annotation	remark	1	201105948	.	.	.	gff-version=3;sequence-region=%28%27NC_060925.1%27%2C 0%2C 248387328%29,%28%27NC_060926.1%27%2C 0%2C 242696752%29,%28%27NC_060927.1%27%2C 0%2C 201105948%29,%28%27NC_060928.1%27%2C 0%2C 193574945%29,%28%27NC_060929.1%27%2C 0%2C 182045439%29,%28%27NC_060930.1%27%2C 0%2C 172126628%29,%28%27NC_060931.1%27%2C 0%2C 160567428%29,%28%27NC_060932.1%27%2C 0%2C 146259331%29,%28%27NC_060933.1%27%2C 0%2C 150617247%29,%28%27NC_060934.1%27%2C 0%2C 134758134%29,%28%27NC_060935.1%27%2C 0%2C 135127769%29,%28%27NC_060936.1%27%2C 0%2C 133324548%29,%28%27NC_060937.1%27%2C 0%2C 113566686%29,%28%27NC_060938.1%27%2C 0%2C 101161492%29,%28%27NC_060939.1%27%2C 0%2C 99753195%29,%28%27NC_060940.1%27%2C 0%2C 96330374%29,%28%27NC_060941.1%27%2C 0%2C 84276897%29,%28%27NC_060942.1%27%2C 0%2C 80542538%29,%28%27NC_060943.1%27%2C 0%2C 61707364%29,%28%27NC_060944.1%27%2C 0%2C 66210255%29,%28%27NC_060945.1%27%2C 0%2C 45090682%29,%28%27NC_060946.1%27%2C 0%2C 51324926%29,%28%27NC_060947.1%27%2C 0%2C 154259566%29,%28%27NC_060948.1%27%2C 0%2C 62460029%29
##sequence-region NC_060928.1 1 193574945
NC_060928.1	annotation	remark	1	193574945	.	.	.	gff-version=3;sequence-region=%28%27NC_060925.1%27%2C 0%2C 248387328%29,%28%27NC_060926.1%27%2C 0%2C 242696752%29,%28%27NC_060927.1%27%2C 0%2C 201105948%29,%28%27NC_060928.1%27%2C 0%2C 193574945%29,%28%27NC_060929.1%27%2C 0%2C 182045439%29,%28%27NC_060930.1%27%2C 0%2C 172126628%29,%28%27NC_060931.1%27%2C 0%2C 160567428%29,%28%27NC_060932.1%27%2C 0%2C 146259331%29,%28%27NC_060933.1%27%2C 0%2C 150617247%29,%28%27NC_060934.1%27%2C 0%2C 134758134%29,%28%27NC_060935.1%27%2C 0%2C 135127769%29,%28%27NC_060936.1%27%2C 0%2C 133324548%29,%28%27NC_060937.1%27%2C 0%2C 113566686%29,%28%27NC_060938.1%27%2C 0%2C 101161492%29,%28%27NC_060939.1%27%2C 0%2C 99753195%29,%28%27NC_060940.1%27%2C 0%2C 96330374%29,%28%27NC_060941.1%27%2C 0%2C 84276897%29,%28%27NC_060942.1%27%2C 0%2C 80542538%29,%28%27NC_060943.1%27%2C 0%2C 61707364%29,%28%27NC_060944.1%27%2C 0%2C 66210255%29,%28%27NC_060945.1%27%2C 0%2C 45090682%29,%28%27NC_060946.1%27%2C 0%2C 51324926%29,%28%27NC_060947.1%27%2C 0%2C 154259566%29,%28%27NC_060948.1%27%2C 0%2C 62460029%29
##sequence-region NC_060929.1 1 182045439
NC_060929.1	annotation	remark	1	182045439	.	.	.	gff-version=3;sequence-region=%28%27NC_060925.1%27%2C 0%2C 248387328%29,%28%27NC_060926.1%27%2C 0%2C 242696752%29,%28%27NC_060927.1%27%2C 0%2C 201105948%29,%28%27NC_060928.1%27%2C 0%2C 193574945%29,%28%27NC_060929.1%27%2C 0%2C 182045439%29,%28%27NC_060930.1%27%2C 0%2C 172126628%29,%28%27NC_060931.1%27%2C 0%2C 160567428%29,%28%27NC_060932.1%27%2C 0%2C 146259331%29,%28%27NC_060933.1%27%2C 0%2C 150617247%29,%28%27NC_060934.1%27%2C 0%2C 134758134%29,%28%27NC_060935.1%27%2C 0%2C 135127769%29,%28%27NC_060936.1%27%2C 0%2C 133324548%29,%28%27NC_060937.1%27%2C 0%2C 113566686%29,%28%27NC_060938.1%27%2C 0%2C 101161492%29,%28%27NC_060939.1%27%2C 0%2C 99753195%29,%28%27NC_060940.1%27%2C 0%2C 96330374%29,%28%27NC_060941.1%27%2C 0%2C 84276897%29,%28%27NC_060942.1%27%2C 0%2C 80542538%29,%28%27NC_060943.1%27%2C 0%2C 61707364%29,%28%27NC_060944.1%27%2C 0%2C 66210255%29,%28%27NC_060945.1%27%2C 0%2C 45090682%29,%28%27NC_060946.1%27%2C 0%2C 51324926%29,%28%27NC_060947.1%27%2C 0%2C 154259566%29,%28%27NC_060948.1%27%2C 0%2C 62460029%29
##sequence-region NC_060930.1 1 172126628
NC_060930.1	annotation	remark	1	172126628	.	.	.	gff-version=3;sequence-region=%28%27NC_060925.1%27%2C 0%2C 248387328%29,%28%27NC_060926.1%27%2C 0%2C 242696752%29,%28%27NC_060927.1%27%2C 0%2C 201105948%29,%28%27NC_060928.1%27%2C 0%2C 193574945%29,%28%27NC_060929.1%27%2C 0%2C 182045439%29,%28%27NC_060930.1%27%2C 0%2C 172126628%29,%28%27NC_060931.1%27%2C 0%2C 160567428%29,%28%27NC_060932.1%27%2C 0%2C 146259331%29,%28%27NC_060933.1%27%2C 0%2C 150617247%29,%28%27NC_060934.1%27%2C 0%2C 134758134%29,%28%27NC_060935.1%27%2C 0%2C 135127769%29,%28%27NC_060936.1%27%2C 0%2C 133324548%29,%28%27NC_060937.1%27%2C 0%2C 113566686%29,%28%27NC_060938.1%27%2C 0%2C 101161492%29,%28%27NC_060939.1%27%2C 0%2C 99753195%29,%28%27NC_060940.1%27%2C 0%2C 96330374%29,%28%27NC_060941.1%27%2C 0%2C 84276897%29,%28%27NC_060942.1%27%2C 0%2C 80542538%29,%28%27NC_060943.1%27%2C 0%2C 61707364%29,%28%27NC_060944.1%27%2C 0%2C 66210255%29,%28%27NC_060945.1%27%2C 0%2C 45090682%29,%28%27NC_060946.1%27%2C 0%2C 51324926%29,%28%27NC_060947.1%27%2C 0%2C 154259566%29,%28%27NC_060948.1%27%2C 0%2C 62460029%29
##sequence-region NC_060931.1 1 160567428
NC_060931.1	annotation	remark	1	160567428	.	.	.	gff-version=3;sequence-region=%28%27NC_060925.1%27%2C 0%2C 248387328%29,%28%27NC_060926.1%27%2C 0%2C 242696752%29,%28%27NC_060927.1%27%2C 0%2C 201105948%29,%28%27NC_060928.1%27%2C 0%2C 193574945%29,%28%27NC_060929.1%27%2C 0%2C 182045439%29,%28%27NC_060930.1%27%2C 0%2C 172126628%29,%28%27NC_060931.1%27%2C 0%2C 160567428%29,%28%27NC_060932.1%27%2C 0%2C 146259331%29,%28%27NC_060933.1%27%2C 0%2C 150617247%29,%28%27NC_060934.1%27%2C 0%2C 134758134%29,%28%27NC_060935.1%27%2C 0%2C 135127769%29,%28%27NC_060936.1%27%2C 0%2C 133324548%29,%28%27NC_060937.1%27%2C 0%2C 113566686%29,%28%27NC_060938.1%27%2C 0%2C 101161492%29,%28%27NC_060939.1%27%2C 0%2C 99753195%29,%28%27NC_060940.1%27%2C 0%2C 96330374%29,%28%27NC_060941.1%27%2C 0%2C 84276897%29,%28%27NC_060942.1%27%2C 0%2C 80542538%29,%28%27NC_060943.1%27%2C 0%2C 61707364%29,%28%27NC_060944.1%27%2C 0%2C 66210255%29,%28%27NC_060945.1%27%2C 0%2C 45090682%29,%28%27NC_060946.1%27%2C 0%2C 51324926%29,%28%27NC_060947.1%27%2C 0%2C 154259566%29,%28%27NC_060948.1%27%2C 0%2C 62460029%29
##sequence-region NC_060932.1 1 146259331
NC_060932.1	annotation	remark	1	146259331	.	.	.	gff-version=3;sequence-region=%28%27NC_060925.1%27%2C 0%2C 248387328%29,%28%27NC_060926.1%27%2C 0%2C 242696752%29,%28%27NC_060927.1%27%2C 0%2C 201105948%29,%28%27NC_060928.1%27%2C 0%2C 193574945%29,%28%27NC_060929.1%27%2C 0%2C 182045439%29,%28%27NC_060930.1%27%2C 0%2C 172126628%29,%28%27NC_060931.1%27%2C 0%2C 160567428%29,%28%27NC_060932.1%27%2C 0%2C 146259331%29,%28%27NC_060933.1%27%2C 0%2C 150617247%29,%28%27NC_060934.1%27%2C 0%2C 134758134%29,%28%27NC_060935.1%27%2C 0%2C 135127769%29,%28%27NC_060936.1%27%2C 0%2C 133324548%29,%28%27NC_060937.1%27%2C 0%2C 113566686%29,%28%27NC_060938.1%27%2C 0%2C 101161492%29,%28%27NC_060939.1%27%2C 0%2C 99753195%29,%28%27NC_060940.1%27%2C 0%2C 96330374%29,%28%27NC_060941.1%27%2C 0%2C 84276897%29,%28%27NC_060942.1%27%2C 0%2C 80542538%29,%28%27NC_060943.1%27%2C 0%2C 61707364%29,%28%27NC_060944.1%27%2C 0%2C 66210255%29,%28%27NC_060945.1%27%2C 0%2C 45090682%29,%28%27NC_060946.1%27%2C 0%2C 51324926%29,%28%27NC_060947.1%27%2C 0%2C 154259566%29,%28%27NC_060948.1%27%2C 0%2C 62460029%29
##sequence-region NC_060933.1 1 150617247
NC_060933.1	annotation	remark	1	150617247	.	.	.	gff-version=3;sequence-region=%28%27NC_060925.1%27%2C 0%2C 248387328%29,%28%27NC_060926.1%27%2C 0%2C 242696752%29,%28%27NC_060927.1%27%2C 0%2C 201105948%29,%28%27NC_060928.1%27%2C 0%2C 193574945%29,%28%27NC_060929.1%27%2C 0%2C 182045439%29,%28%27NC_060930.1%27%2C 0%2C 172126628%29,%28%27NC_060931.1%27%2C 0%2C 160567428%29,%28%27NC_060932.1%27%2C 0%2C 146259331%29,%28%27NC_060933.1%27%2C 0%2C 150617247%29,%28%27NC_060934.1%27%2C 0%2C 134758134%29,%28%27NC_060935.1%27%2C 0%2C 135127769%29,%28%27NC_060936.1%27%2C 0%2C 133324548%29,%28%27NC_060937.1%27%2C 0%2C 113566686%29,%28%27NC_060938.1%27%2C 0%2C 101161492%29,%28%27NC_060939.1%27%2C 0%2C 99753195%29,%28%27NC_060940.1%27%2C 0%2C 96330374%29,%28%27NC_060941.1%27%2C 0%2C 84276897%29,%28%27NC_060942.1%27%2C 0%2C 80542538%29,%28%27NC_060943.1%27%2C 0%2C 61707364%29,%28%27NC_060944.1%27%2C 0%2C 66210255%29,%28%27NC_060945.1%27%2C 0%2C 45090682%29,%28%27NC_060946.1%27%2C 0%2C 51324926%29,%28%27NC_060947.1%27%2C 0%2C 154259566%29,%28%27NC_060948.1%27%2C 0%2C 62460029%29
##sequence-region NC_060934.1 1 134758134
NC_060934.1	annotation	remark	1	134758134	.	.	.	gff-version=3;sequence-region=%28%27NC_060925.1%27%2C 0%2C 248387328%29,%28%27NC_060926.1%27%2C 0%2C 242696752%29,%28%27NC_060927.1%27%2C 0%2C 201105948%29,%28%27NC_060928.1%27%2C 0%2C 193574945%29,%28%27NC_060929.1%27%2C 0%2C 182045439%29,%28%27NC_060930.1%27%2C 0%2C 172126628%29,%28%27NC_060931.1%27%2C 0%2C 160567428%29,%28%27NC_060932.1%27%2C 0%2C 146259331%29,%28%27NC_060933.1%27%2C 0%2C 150617247%29,%28%27NC_060934.1%27%2C 0%2C 134758134%29,%28%27NC_060935.1%27%2C 0%2C 135127769%29,%28%27NC_060936.1%27%2C 0%2C 133324548%29,%28%27NC_060937.1%27%2C 0%2C 113566686%29,%28%27NC_060938.1%27%2C 0%2C 101161492%29,%28%27NC_060939.1%27%2C 0%2C 99753195%29,%28%27NC_060940.1%27%2C 0%2C 96330374%29,%28%27NC_060941.1%27%2C 0%2C 84276897%29,%28%27NC_060942.1%27%2C 0%2C 80542538%29,%28%27NC_060943.1%27%2C 0%2C 61707364%29,%28%27NC_060944.1%27%2C 0%2C 66210255%29,%28%27NC_060945.1%27%2C 0%2C 45090682%29,%28%27NC_060946.1%27%2C 0%2C 51324926%29,%28%27NC_060947.1%27%2C 0%2C 154259566%29,%28%27NC_060948.1%27%2C 0%2C 62460029%29
##sequence-region NC_060935.1 1 135127769
NC_060935.1	annotation	remark	1	135127769	.	.	.	gff-version=3;sequence-region=%28%27NC_060925.1%27%2C 0%2C 248387328%29,%28%27NC_060926.1%27%2C 0%2C 242696752%29,%28%27NC_060927.1%27%2C 0%2C 201105948%29,%28%27NC_060928.1%27%2C 0%2C 193574945%29,%28%27NC_060929.1%27%2C 0%2C 182045439%29,%28%27NC_060930.1%27%2C 0%2C 172126628%29,%28%27NC_060931.1%27%2C 0%2C 160567428%29,%28%27NC_060932.1%27%2C 0%2C 146259331%29,%28%27NC_060933.1%27%2C 0%2C 150617247%29,%28%27NC_060934.1%27%2C 0%2C 134758134%29,%28%27NC_060935.1%27%2C 0%2C 135127769%29,%28%27NC_060936.1%27%2C 0%2C 133324548%29,%28%27NC_060937.1%27%2C 0%2C 113566686%29,%28%27NC_060938.1%27%2C 0%2C 101161492%29,%28%27NC_060939.1%27%2C 0%2C 99753195%29,%28%27NC_060940.1%27%2C 0%2C 96330374%29,%28%27NC_060941.1%27%2C 0%2C 84276897%29,%28%27NC_060942.1%27%2C 0%2C 80542538%29,%28%27NC_060943.1%27%2C 0%2C 61707364%29,%28%27NC_060944.1%27%2C 0%2C 66210255%29,%28%27NC_060945.1%27%2C 0%2C 45090682%29,%28%27NC_060946.1%27%2C 0%2C 51324926%29,%28%27NC_060947.1%27%2C 0%2C 154259566%29,%28%27NC_060948.1%27%2C 0%2C 62460029%29
##sequence-region NC_060936.1 1 133324548
NC_060936.1	annotation	remark	1	133324548	.	.	.	gff-version=3;sequence-region=%28%27NC_060925.1%27%2C 0%2C 248387328%29,%28%27NC_060926.1%27%2C 0%2C 242696752%29,%28%27NC_060927.1%27%2C 0%2C 201105948%29,%28%27NC_060928.1%27%2C 0%2C 193574945%29,%28%27NC_060929.1%27%2C 0%2C 182045439%29,%28%27NC_060930.1%27%2C 0%2C 172126628%29,%28%27NC_060931.1%27%2C 0%2C 160567428%29,%28%27NC_060932.1%27%2C 0%2C 146259331%29,%28%27NC_060933.1%27%2C 0%2C 150617247%29,%28%27NC_060934.1%27%2C 0%2C 134758134%29,%28%27NC_060935.1%27%2C 0%2C 135127769%29,%28%27NC_060936.1%27%2C 0%2C 133324548%29,%28%27NC_060937.1%27%2C 0%2C 113566686%29,%28%27NC_060938.1%27%2C 0%2C 101161492%29,%28%27NC_060939.1%27%2C 0%2C 99753195%29,%28%27NC_060940.1%27%2C 0%2C 96330374%29,%28%27NC_060941.1%27%2C 0%2C 84276897%29,%28%27NC_060942.1%27%2C 0%2C 80542538%29,%28%27NC_060943.1%27%2C 0%2C 61707364%29,%28%27NC_060944.1%27%2C 0%2C 66210255%29,%28%27NC_060945.1%27%2C 0%2C 45090682%29,%28%27NC_060946.1%27%2C 0%2C 51324926%29,%28%27NC_060947.1%27%2C 0%2C 154259566%29,%28%27NC_060948.1%27%2C 0%2C 62460029%29
##sequence-region NC_060937.1 1 113566686
NC_060937.1	annotation	remark	1	113566686	.	.	.	gff-version=3;sequence-region=%28%27NC_060925.1%27%2C 0%2C 248387328%29,%28%27NC_060926.1%27%2C 0%2C 242696752%29,%28%27NC_060927.1%27%2C 0%2C 201105948%29,%28%27NC_060928.1%27%2C 0%2C 193574945%29,%28%27NC_060929.1%27%2C 0%2C 182045439%29,%28%27NC_060930.1%27%2C 0%2C 172126628%29,%28%27NC_060931.1%27%2C 0%2C 160567428%29,%28%27NC_060932.1%27%2C 0%2C 146259331%29,%28%27NC_060933.1%27%2C 0%2C 150617247%29,%28%27NC_060934.1%27%2C 0%2C 134758134%29,%28%27NC_060935.1%27%2C 0%2C 135127769%29,%28%27NC_060936.1%27%2C 0%2C 133324548%29,%28%27NC_060937.1%27%2C 0%2C 113566686%29,%28%27NC_060938.1%27%2C 0%2C 101161492%29,%28%27NC_060939.1%27%2C 0%2C 99753195%29,%28%27NC_060940.1%27%2C 0%2C 96330374%29,%28%27NC_060941.1%27%2C 0%2C 84276897%29,%28%27NC_060942.1%27%2C 0%2C 80542538%29,%28%27NC_060943.1%27%2C 0%2C 61707364%29,%28%27NC_060944.1%27%2C 0%2C 66210255%29,%28%27NC_060945.1%27%2C 0%2C 45090682%29,%28%27NC_060946.1%27%2C 0%2C 51324926%29,%28%27NC_060947.1%27%2C 0%2C 154259566%29,%28%27NC_060948.1%27%2C 0%2C 62460029%29
##sequence-region NC_060938.1 1 101161492
NC_060938.1	annotation	remark	1	101161492	.	.	.	gff-version=3;sequence-region=%28%27NC_060925.1%27%2C 0%2C 248387328%29,%28%27NC_060926.1%27%2C 0%2C 242696752%29,%28%27NC_060927.1%27%2C 0%2C 201105948%29,%28%27NC_060928.1%27%2C 0%2C 193574945%29,%28%27NC_060929.1%27%2C 0%2C 182045439%29,%28%27NC_060930.1%27%2C 0%2C 172126628%29,%28%27NC_060931.1%27%2C 0%2C 160567428%29,%28%27NC_060932.1%27%2C 0%2C 146259331%29,%28%27NC_060933.1%27%2C 0%2C 150617247%29,%28%27NC_060934.1%27%2C 0%2C 134758134%29,%28%27NC_060935.1%27%2C 0%2C 135127769%29,%28%27NC_060936.1%27%2C 0%2C 133324548%29,%28%27NC_060937.1%27%2C 0%2C 113566686%29,%28%27NC_060938.1%27%2C 0%2C 101161492%29,%28%27NC_060939.1%27%2C 0%2C 99753195%29,%28%27NC_060940.1%27%2C 0%2C 96330374%29,%28%27NC_060941.1%27%2C 0%2C 84276897%29,%28%27NC_060942.1%27%2C 0%2C 80542538%29,%28%27NC_060943.1%27%2C 0%2C 61707364%29,%28%27NC_060944.1%27%2C 0%2C 66210255%29,%28%27NC_060945.1%27%2C 0%2C 45090682%29,%28%27NC_060946.1%27%2C 0%2C 51324926%29,%28%27NC_060947.1%27%2C 0%2C 154259566%29,%28%27NC_060948.1%27%2C 0%2C 62460029%29
##sequence-region NC_060939.1 1 99753195
NC_060939.1	annotation	remark	1	99753195	.	.	.	gff-version=3;sequence-region=%28%27NC_060925.1%27%2C 0%2C 248387328%29,%28%27NC_060926.1%27%2C 0%2C 242696752%29,%28%27NC_060927.1%27%2C 0%2C 201105948%29,%28%27NC_060928.1%27%2C 0%2C 193574945%29,%28%27NC_060929.1%27%2C 0%2C 182045439%29,%28%27NC_060930.1%27%2C 0%2C 172126628%29,%28%27NC_060931.1%27%2C 0%2C 160567428%29,%28%27NC_060932.1%27%2C 0%2C 146259331%29,%28%27NC_060933.1%27%2C 0%2C 150617247%29,%28%27NC_060934.1%27%2C 0%2C 134758134%29,%28%27NC_060935.1%27%2C 0%2C 135127769%29,%28%27NC_060936.1%27%2C 0%2C 133324548%29,%28%27NC_060937.1%27%2C 0%2C 113566686%29,%28%27NC_060938.1%27%2C 0%2C 101161492%29,%28%27NC_060939.1%27%2C 0%2C 99753195%29,%28%27NC_060940.1%27%2C 0%2C 96330374%29,%28%27NC_060941.1%27%2C 0%2C 84276897%29,%28%27NC_060942.1%27%2C 0%2C 80542538%29,%28%27NC_060943.1%27%2C 0%2C 61707364%29,%28%27NC_060944.1%27%2C 0%2C 66210255%29,%28%27NC_060945.1%27%2C 0%2C 45090682%29,%28%27NC_060946.1%27%2C 0%2C 51324926%29,%28%27NC_060947.1%27%2C 0%2C 154259566%29,%28%27NC_060948.1%27%2C 0%2C 62460029%29
##sequence-region NC_060940.1 1 96330374
NC_060940.1	annotation	remark	1	96330374	.	.	.	gff-version=3;sequence-region=%28%27NC_060925.1%27%2C 0%2C 248387328%29,%28%27NC_060926.1%27%2C 0%2C 242696752%29,%28%27NC_060927.1%27%2C 0%2C 201105948%29,%28%27NC_060928.1%27%2C 0%2C 193574945%29,%28%27NC_060929.1%27%2C 0%2C 182045439%29,%28%27NC_060930.1%27%2C 0%2C 172126628%29,%28%27NC_060931.1%27%2C 0%2C 160567428%29,%28%27NC_060932.1%27%2C 0%2C 146259331%29,%28%27NC_060933.1%27%2C 0%2C 150617247%29,%28%27NC_060934.1%27%2C 0%2C 134758134%29,%28%27NC_060935.1%27%2C 0%2C 135127769%29,%28%27NC_060936.1%27%2C 0%2C 133324548%29,%28%27NC_060937.1%27%2C 0%2C 113566686%29,%28%27NC_060938.1%27%2C 0%2C 101161492%29,%28%27NC_060939.1%27%2C 0%2C 99753195%29,%28%27NC_060940.1%27%2C 0%2C 96330374%29,%28%27NC_060941.1%27%2C 0%2C 84276897%29,%28%27NC_060942.1%27%2C 0%2C 80542538%29,%28%27NC_060943.1%27%2C 0%2C 61707364%29,%28%27NC_060944.1%27%2C 0%2C 66210255%29,%28%27NC_060945.1%27%2C 0%2C 45090682%29,%28%27NC_060946.1%27%2C 0%2C 51324926%29,%28%27NC_060947.1%27%2C 0%2C 154259566%29,%28%27NC_060948.1%27%2C 0%2C 62460029%29
##sequence-region NC_060941.1 1 84276897
NC_060941.1	annotation	remark	1	84276897	.	.	.	gff-version=3;sequence-region=%28%27NC_060925.1%27%2C 0%2C 248387328%29,%28%27NC_060926.1%27%2C 0%2C 242696752%29,%28%27NC_060927.1%27%2C 0%2C 201105948%29,%28%27NC_060928.1%27%2C 0%2C 193574945%29,%28%27NC_060929.1%27%2C 0%2C 182045439%29,%28%27NC_060930.1%27%2C 0%2C 172126628%29,%28%27NC_060931.1%27%2C 0%2C 160567428%29,%28%27NC_060932.1%27%2C 0%2C 146259331%29,%28%27NC_060933.1%27%2C 0%2C 150617247%29,%28%27NC_060934.1%27%2C 0%2C 134758134%29,%28%27NC_060935.1%27%2C 0%2C 135127769%29,%28%27NC_060936.1%27%2C 0%2C 133324548%29,%28%27NC_060937.1%27%2C 0%2C 113566686%29,%28%27NC_060938.1%27%2C 0%2C 101161492%29,%28%27NC_060939.1%27%2C 0%2C 99753195%29,%28%27NC_060940.1%27%2C 0%2C 96330374%29,%28%27NC_060941.1%27%2C 0%2C 84276897%29,%28%27NC_060942.1%27%2C 0%2C 80542538%29,%28%27NC_060943.1%27%2C 0%2C 61707364%29,%28%27NC_060944.1%27%2C 0%2C 66210255%29,%28%27NC_060945.1%27%2C 0%2C 45090682%29,%28%27NC_060946.1%27%2C 0%2C 51324926%29,%28%27NC_060947.1%27%2C 0%2C 154259566%29,%28%27NC_060948.1%27%2C 0%2C 62460029%29
##sequence-region NC_060942.1 1 80542538
NC_060942.1	annotation	remark	1	80542538	.	.	.	gff-version=3;sequence-region=%28%27NC_060925.1%27%2C 0%2C 248387328%29,%28%27NC_060926.1%27%2C 0%2C 242696752%29,%28%27NC_060927.1%27%2C 0%2C 201105948%29,%28%27NC_060928.1%27%2C 0%2C 193574945%29,%28%27NC_060929.1%27%2C 0%2C 182045439%29,%28%27NC_060930.1%27%2C 0%2C 172126628%29,%28%27NC_060931.1%27%2C 0%2C 160567428%29,%28%27NC_060932.1%27%2C 0%2C 146259331%29,%28%27NC_060933.1%27%2C 0%2C 150617247%29,%28%27NC_060934.1%27%2C 0%2C 134758134%29,%28%27NC_060935.1%27%2C 0%2C 135127769%29,%28%27NC_060936.1%27%2C 0%2C 133324548%29,%28%27NC_060937.1%27%2C 0%2C 113566686%29,%28%27NC_060938.1%27%2C 0%2C 101161492%29,%28%27NC_060939.1%27%2C 0%2C 99753195%29,%28%27NC_060940.1%27%2C 0%2C 96330374%29,%28%27NC_060941.1%27%2C 0%2C 84276897%29,%28%27NC_060942.1%27%2C 0%2C 80542538%29,%28%27NC_060943.1%27%2C 0%2C 61707364%29,%28%27NC_060944.1%27%2C 0%2C 66210255%29,%28%27NC_060945.1%27%2C 0%2C 45090682%29,%28%27NC_060946.1%27%2C 0%2C 51324926%29,%28%27NC_060947.1%27%2C 0%2C 154259566%29,%28%27NC_060948.1%27%2C 0%2C 62460029%29
##sequence-region NC_060943.1 1 61707364
NC_060943.1	annotation	remark	1	61707364	.	.	.	gff-version=3;sequence-region=%28%27NC_060925.1%27%2C 0%2C 248387328%29,%28%27NC_060926.1%27%2C 0%2C 242696752%29,%28%27NC_060927.1%27%2C 0%2C 201105948%29,%28%27NC_060928.1%27%2C 0%2C 193574945%29,%28%27NC_060929.1%27%2C 0%2C 182045439%29,%28%27NC_060930.1%27%2C 0%2C 172126628%29,%28%27NC_060931.1%27%2C 0%2C 160567428%29,%28%27NC_060932.1%27%2C 0%2C 146259331%29,%28%27NC_060933.1%27%2C 0%2C 150617247%29,%28%27NC_060934.1%27%2C 0%2C 134758134%29,%28%27NC_060935.1%27%2C 0%2C 135127769%29,%28%27NC_060936.1%27%2C 0%2C 133324548%29,%28%27NC_060937.1%27%2C 0%2C 113566686%29,%28%27NC_060938.1%27%2C 0%2C 101161492%29,%28%27NC_060939.1%27%2C 0%2C 99753195%29,%28%27NC_060940.1%27%2C 0%2C 96330374%29,%28%27NC_060941.1%27%2C 0%2C 84276897%29,%28%27NC_060942.1%27%2C 0%2C 80542538%29,%28%27NC_060943.1%27%2C 0%2C 61707364%29,%28%27NC_060944.1%27%2C 0%2C 66210255%29,%28%27NC_060945.1%27%2C 0%2C 45090682%29,%28%27NC_060946.1%27%2C 0%2C 51324926%29,%28%27NC_060947.1%27%2C 0%2C 154259566%29,%28%27NC_060948.1%27%2C 0%2C 62460029%29
##sequence-region NC_060944.1 1 66210255
NC_060944.1	annotation	remark	1	66210255	.	.	.	gff-version=3;sequence-region=%28%27NC_060925.1%27%2C 0%2C 248387328%29,%28%27NC_060926.1%27%2C 0%2C 242696752%29,%28%27NC_060927.1%27%2C 0%2C 201105948%29,%28%27NC_060928.1%27%2C 0%2C 193574945%29,%28%27NC_060929.1%27%2C 0%2C 182045439%29,%28%27NC_060930.1%27%2C 0%2C 172126628%29,%28%27NC_060931.1%27%2C 0%2C 160567428%29,%28%27NC_060932.1%27%2C 0%2C 146259331%29,%28%27NC_060933.1%27%2C 0%2C 150617247%29,%28%27NC_060934.1%27%2C 0%2C 134758134%29,%28%27NC_060935.1%27%2C 0%2C 135127769%29,%28%27NC_060936.1%27%2C 0%2C 133324548%29,%28%27NC_060937.1%27%2C 0%2C 113566686%29,%28%27NC_060938.1%27%2C 0%2C 101161492%29,%28%27NC_060939.1%27%2C 0%2C 99753195%29,%28%27NC_060940.1%27%2C 0%2C 96330374%29,%28%27NC_060941.1%27%2C 0%2C 84276897%29,%28%27NC_060942.1%27%2C 0%2C 80542538%29,%28%27NC_060943.1%27%2C 0%2C 61707364%29,%28%27NC_060944.1%27%2C 0%2C 66210255%29,%28%27NC_060945.1%27%2C 0%2C 45090682%29,%28%27NC_060946.1%27%2C 0%2C 51324926%29,%28%27NC_060947.1%27%2C 0%2C 154259566%29,%28%27NC_060948.1%27%2C 0%2C 62460029%29
##sequence-region NC_060945.1 1 45090682
NC_060945.1	annotation	remark	1	45090682	.	.	.	gff-version=3;sequence-region=%28%27NC_060925.1%27%2C 0%2C 248387328%29,%28%27NC_060926.1%27%2C 0%2C 242696752%29,%28%27NC_060927.1%27%2C 0%2C 201105948%29,%28%27NC_060928.1%27%2C 0%2C 193574945%29,%28%27NC_060929.1%27%2C 0%2C 182045439%29,%28%27NC_060930.1%27%2C 0%2C 172126628%29,%28%27NC_060931.1%27%2C 0%2C 160567428%29,%28%27NC_060932.1%27%2C 0%2C 146259331%29,%28%27NC_060933.1%27%2C 0%2C 150617247%29,%28%27NC_060934.1%27%2C 0%2C 134758134%29,%28%27NC_060935.1%27%2C 0%2C 135127769%29,%28%27NC_060936.1%27%2C 0%2C 133324548%29,%28%27NC_060937.1%27%2C 0%2C 113566686%29,%28%27NC_060938.1%27%2C 0%2C 101161492%29,%28%27NC_060939.1%27%2C 0%2C 99753195%29,%28%27NC_060940.1%27%2C 0%2C 96330374%29,%28%27NC_060941.1%27%2C 0%2C 84276897%29,%28%27NC_060942.1%27%2C 0%2C 80542538%29,%28%27NC_060943.1%27%2C 0%2C 61707364%29,%28%27NC_060944.1%27%2C 0%2C 66210255%29,%28%27NC_060945.1%27%2C 0%2C 45090682%29,%28%27NC_060946.1%27%2C 0%2C 51324926%29,%28%27NC_060947.1%27%2C 0%2C 154259566%29,%28%27NC_060948.1%27%2C 0%2C 62460029%29
##sequence-region NC_060946.1 1 51324926
NC_060946.1	annotation	remark	1	51324926	.	.	.	gff-version=3;sequence-region=%28%27NC_060925.1%27%2C 0%2C 248387328%29,%28%27NC_060926.1%27%2C 0%2C 242696752%29,%28%27NC_060927.1%27%2C 0%2C 201105948%29,%28%27NC_060928.1%27%2C 0%2C 193574945%29,%28%27NC_060929.1%27%2C 0%2C 182045439%29,%28%27NC_060930.1%27%2C 0%2C 172126628%29,%28%27NC_060931.1%27%2C 0%2C 160567428%29,%28%27NC_060932.1%27%2C 0%2C 146259331%29,%28%27NC_060933.1%27%2C 0%2C 150617247%29,%28%27NC_060934.1%27%2C 0%2C 134758134%29,%28%27NC_060935.1%27%2C 0%2C 135127769%29,%28%27NC_060936.1%27%2C 0%2C 133324548%29,%28%27NC_060937.1%27%2C 0%2C 113566686%29,%28%27NC_060938.1%27%2C 0%2C 101161492%29,%28%27NC_060939.1%27%2C 0%2C 99753195%29,%28%27NC_060940.1%27%2C 0%2C 96330374%29,%28%27NC_060941.1%27%2C 0%2C 84276897%29,%28%27NC_060942.1%27%2C 0%2C 80542538%29,%28%27NC_060943.1%27%2C 0%2C 61707364%29,%28%27NC_060944.1%27%2C 0%2C 66210255%29,%28%27NC_060945.1%27%2C 0%2C 45090682%29,%28%27NC_060946.1%27%2C 0%2C 51324926%29,%28%27NC_060947.1%27%2C 0%2C 154259566%29,%28%27NC_060948.1%27%2C 0%2C 62460029%29
##sequence-region NC_060947.1 1 154259566
NC_060947.1	annotation	remark	1	154259566	.	.	.	gff-version=3;sequence-region=%28%27NC_060925.1%27%2C 0%2C 248387328%29,%28%27NC_060926.1%27%2C 0%2C 242696752%29,%28%27NC_060927.1%27%2C 0%2C 201105948%29,%28%27NC_060928.1%27%2C 0%2C 193574945%29,%28%27NC_060929.1%27%2C 0%2C 182045439%29,%28%27NC_060930.1%27%2C 0%2C 172126628%29,%28%27NC_060931.1%27%2C 0%2C 160567428%29,%28%27NC_060932.1%27%2C 0%2C 146259331%29,%28%27NC_060933.1%27%2C 0%2C 150617247%29,%28%27NC_060934.1%27%2C 0%2C 134758134%29,%28%27NC_060935.1%27%2C 0%2C 135127769%29,%28%27NC_060936.1%27%2C 0%2C 133324548%29,%28%27NC_060937.1%27%2C 0%2C 113566686%29,%28%27NC_060938.1%27%2C 0%2C 101161492%29,%28%27NC_060939.1%27%2C 0%2C 99753195%29,%28%27NC_060940.1%27%2C 0%2C 96330374%29,%28%27NC_060941.1%27%2C 0%2C 84276897%29,%28%27NC_060942.1%27%2C 0%2C 80542538%29,%28%27NC_060943.1%27%2C 0%2C 61707364%29,%28%27NC_060944.1%27%2C 0%2C 66210255%29,%28%27NC_060945.1%27%2C 0%2C 45090682%29,%28%27NC_060946.1%27%2C 0%2C 51324926%29,%28%27NC_060947.1%27%2C 0%2C 154259566%29,%28%27NC_060948.1%27%2C 0%2C 62460029%29
##sequence-region NC_060948.1 1 62460029
NC_060948.1	annotation	remark	1	62460029	.	.	.	gff-version=3;sequence-region=%28%27NC_060925.1%27%2C 0%2C 248387328%29,%28%27NC_060926.1%27%2C 0%2C 242696752%29,%28%27NC_060927.1%27%2C 0%2C 201105948%29,%28%27NC_060928.1%27%2C 0%2C 193574945%29,%28%27NC_060929.1%27%2C 0%2C 182045439%29,%28%27NC_060930.1%27%2C 0%2C 172126628%29,%28%27NC_060931.1%27%2C 0%2C 160567428%29,%28%27NC_060932.1%27%2C 0%2C 146259331%29,%28%27NC_060933.1%27%2C 0%2C 150617247%29,%28%27NC_060934.1%27%2C 0%2C 134758134%29,%28%27NC_060935.1%27%2C 0%2C 135127769%29,%28%27NC_060936.1%27%2C 0%2C 133324548%29,%28%27NC_060937.1%27%2C 0%2C 113566686%29,%28%27NC_060938.1%27%2C 0%2C 101161492%29,%28%27NC_060939.1%27%2C 0%2C 99753195%29,%28%27NC_060940.1%27%2C 0%2C 96330374%29,%28%27NC_060941.1%27%2C 0%2C 84276897%29,%28%27NC_060942.1%27%2C 0%2C 80542538%29,%28%27NC_060943.1%27%2C 0%2C 61707364%29,%28%27NC_060944.1%27%2C 0%2C 66210255%29,%28%27NC_060945.1%27%2C 0%2C 45090682%29,%28%27NC_060946.1%27%2C 0%2C 51324926%29,%28%27NC_060947.1%27%2C 0%2C 154259566%29,%28%27NC_060948.1%27%2C 0%2C 62460029%29
NC_060948.1	BestRefSeq	gene	23819939	23841142	.	+	.	Dbxref=GeneID:9083,HGNC:HGNC:13508,MIM:400013;ID=gene-BPY2;Name=BPY2;description=basic charge Y-linked 2;gbkey=Gene;gene=BPY2;gene_biotype=protein_coding;gene_synonym=BPY2A,VCY2,VCY2A
NC_060948.1	BestRefSeq	mRNA	23819939	23841142	.	+	.	Dbxref=GeneID:9083,GenBank:NM_004678.3,HGNC:HGNC:13508,MIM:400013;ID=rna-NM_004678.3;Name=NM_004678.3;Parent=gene-BPY2;gbkey=mRNA;gene=BPY2;product=basic charge Y-linked 2;tag=RefSeq Select;transcript_id=NM_004678.3
NC_060948.1	BestRefSeq	exon	23819939	23819969	.	+	.	Dbxref=GeneID:9083,GenBank:NM_004678.3,HGNC:HGNC:13508,MIM:400013;ID=exon-NM_004678.3-1;Parent=rna-NM_004678.3;gbkey=mRNA;gene=BPY2;product=basic charge Y-linked 2;tag=RefSeq Select;transcript_id=NM_004678.3
NC_060948.1	BestRefSeq	exon	23820245	23820367	.	+	.	Dbxref=GeneID:9083,GenBank:NM_004678.3,HGNC:HGNC:13508,MIM:400013;ID=exon-NM_004678.3-2;Parent=rna-NM_004678.3;gbkey=mRNA;gene=BPY2;product=basic charge Y-linked 2;tag=RefSeq Select;transcript_id=NM_004678.3
NC_060948.1	BestRefSeq	exon	23823433	23823569	.	+	.	Dbxref=GeneID:9083,GenBank:NM_004678.3,HGNC:HGNC:13508,MIM:400013;ID=exon-NM_004678.3-3;Parent=rna-NM_004678.3;gbkey=mRNA;gene=BPY2;product=basic charge Y-linked 2;tag=RefSeq Select;transcript_id=NM_004678.3
NC_060948.1	BestRefSeq	exon	23827979	23828097	.	+	.	Dbxref=GeneID:9083,GenBank:NM_004678.3,HGNC:HGNC:13508,MIM:400013;ID=exon-NM_004678.3-4;Parent=rna-NM_004678.3;gbkey=mRNA;gene=BPY2;product=basic charge Y-linked 2;tag=RefSeq Select;transcript_id=NM_004678.3
NC_060948.1	BestRefSeq	exon	23830157	23830274	.	+	.	Dbxref=GeneID:9083,GenBank:NM_004678.3,HGNC:HGNC:13508,MIM:400013;ID=exon-NM_004678.3-5;Parent=rna-NM_004678.3;gbkey=mRNA;gene=BPY2;product=basic charge Y-linked 2;tag=RefSeq Select;transcript_id=NM_004678.3
NC_060948.1	BestRefSeq	exon	23833129	23833234	.	+	.	Dbxref=GeneID:9083,GenBank:NM_004678.3,HGNC:HGNC:13508,MIM:400013;ID=exon-NM_004678.3-6;Parent=rna-NM_004678.3;gbkey=mRNA;gene=BPY2;product=basic charge Y-linked 2;tag=RefSeq Select;transcript_id=NM_004678.3
NC_060948.1	BestRefSeq	exon	23833927	23834051	.	+	.	Dbxref=GeneID:9083,GenBank:NM_004678.3,HGNC:HGNC:13508,MIM:400013;ID=exon-NM_004678.3-7;Parent=rna-NM_004678.3;gbkey=mRNA;gene=BPY2;product=basic charge Y-linked 2;tag=RefSeq Select;transcript_id=NM_004678.3
NC_060948.1	BestRefSeq	exon	23840602	23840726	.	+	.	Dbxref=GeneID:9083,GenBank:NM_004678.3,HGNC:HGNC:13508,MIM:400013;ID=exon-NM_004678.3-8;Parent=rna-NM_004678.3;gbkey=mRNA;gene=BPY2;product=basic charge Y-linked 2;tag=RefSeq Select;transcript_id=NM_004678.3
NC_060948.1	BestRefSeq	exon	23840821	23841142	.	+	.	Dbxref=GeneID:9083,GenBank:NM_004678.3,HGNC:HGNC:13508,MIM:400013;ID=exon-NM_004678.3-9;Parent=rna-NM_004678.3;gbkey=mRNA;gene=BPY2;product=basic charge Y-linked 2;tag=RefSeq Select;transcript_id=NM_004678.3
NC_060948.1	BestRefSeq	CDS	23828020	23828097	.	+	0	Dbxref=GeneID:9083,GenBank:NP_004669.2,HGNC:HGNC:13508,MIM:400013;ID=cds-NP_004669.2;Name=NP_004669.2;Parent=rna-NM_004678.3;gbkey=CDS;gene=BPY2;product=testis-specific basic protein Y 2;protein_id=NP_004669.2;tag=RefSeq Select
NC_060948.1	BestRefSeq	CDS	23830157	23830274	.	+	0	Dbxref=GeneID:9083,GenBank:NP_004669.2,HGNC:HGNC:13508,MIM:400013;ID=cds-NP_004669.2;Name=NP_004669.2;Parent=rna-NM_004678.3;gbkey=CDS;gene=BPY2;product=testis-specific basic protein Y 2;protein_id=NP_004669.2;tag=RefSeq Select
NC_060948.1	BestRefSeq	CDS	23833129	23833234	.	+	2	Dbxref=GeneID:9083,GenBank:NP_004669.2,HGNC:HGNC:13508,MIM:400013;ID=cds-NP_004669.2;Name=NP_004669.2;Parent=rna-NM_004678.3;gbkey=CDS;gene=BPY2;product=testis-specific basic protein Y 2;protein_id=NP_004669.2;tag=RefSeq Select
NC_060948.1	BestRefSeq	CDS	23833927	23833945	.	+	1	Dbxref=GeneID:9083,GenBank:NP_004669.2,HGNC:HGNC:13508,MIM:400013;ID=cds-NP_004669.2;Name=NP_004669.2;Parent=rna-NM_004678.3;gbkey=CDS;gene=BPY2;product=testis-specific basic protein Y 2;protein_id=NP_004669.2;tag=RefSeq Select
NC_060948.1	BestRefSeq	gene	24223343	24244546	.	-	.	Dbxref=GeneID:442867,HGNC:HGNC:25449;ID=gene-BPY2B;Name=BPY2B;description=basic charge Y-linked 2B;gbkey=Gene;gene=BPY2B;gene_biotype=protein_coding;gene_synonym=VCY2B
NC_060948.1	BestRefSeq	mRNA	24223343	24244546	.	-	.	Dbxref=GeneID:442867,GenBank:NM_001002760.1,HGNC:HGNC:25449;ID=rna-NM_001002760.1;Name=NM_001002760.1;Parent=gene-BPY2B;gbkey=mRNA;gene=BPY2B;product=basic charge Y-linked 2B;tag=RefSeq Select;transcript_id=NM_001002760.1
NC_060948.1	BestRefSeq	exon	24244516	24244546	.	-	.	Dbxref=GeneID:442867,GenBank:NM_001002760.1,HGNC:HGNC:25449;ID=exon-NM_001002760.1-1;Parent=rna-NM_001002760.1;gbkey=mRNA;gene=BPY2B;product=basic charge Y-linked 2B;tag=RefSeq Select;transcript_id=NM_001002760.1
NC_060948.1	BestRefSeq	exon	24244118	24244240	.	-	.	Dbxref=GeneID:442867,GenBank:NM_001002760.1,HGNC:HGNC:25449;ID=exon-NM_001002760.1-2;Parent=rna-NM_001002760.1;gbkey=mRNA;gene=BPY2B;product=basic charge Y-linked 2B;tag=RefSeq Select;transcript_id=NM_001002760.1
NC_060948.1	BestRefSeq	exon	24240916	24241052	.	-	.	Dbxref=GeneID:442867,GenBank:NM_001002760.1,HGNC:HGNC:25449;ID=exon-NM_001002760.1-3;Parent=rna-NM_001002760.1;gbkey=mRNA;gene=BPY2B;product=basic charge Y-linked 2B;tag=RefSeq Select;transcript_id=NM_001002760.1
NC_060948.1	BestRefSeq	exon	24236388	24236506	.	-	.	Dbxref=GeneID:442867,GenBank:NM_001002760.1,HGNC:HGNC:25449;ID=exon-NM_001002760.1-4;Parent=rna-NM_001002760.1;gbkey=mRNA;gene=BPY2B;product=basic charge Y-linked 2B;tag=RefSeq Select;transcript_id=NM_001002760.1
NC_060948.1	BestRefSeq	exon	24234211	24234328	.	-	.	Dbxref=GeneID:442867,GenBank:NM_001002760.1,HGNC:HGNC:25449;ID=exon-NM_001002760.1-5;Parent=rna-NM_001002760.1;gbkey=mRNA;gene=BPY2B;product=basic charge Y-linked 2B;tag=RefSeq Select;transcript_id=NM_001002760.1
NC_060948.1	BestRefSeq	exon	24231251	24231356	.	-	.	Dbxref=GeneID:442867,GenBank:NM_001002760.1,HGNC:HGNC:25449;ID=exon-NM_001002760.1-6;Parent=rna-NM_001002760.1;gbkey=mRNA;gene=BPY2B;product=basic charge Y-linked 2B;tag=RefSeq Select;transcript_id=NM_001002760.1
NC_060948.1	BestRefSeq	exon	24230434	24230558	.	-	.	Dbxref=GeneID:442867,GenBank:NM_001002760.1,HGNC:HGNC:25449;ID=exon-NM_001002760.1-7;Parent=rna-NM_001002760.1;gbkey=mRNA;gene=BPY2B;product=basic charge Y-linked 2B;tag=RefSeq Select;transcript_id=NM_001002760.1
NC_060948.1	BestRefSeq	exon	24223759	24223883	.	-	.	Dbxref=GeneID:442867,GenBank:NM_001002760.1,HGNC:HGNC:25449;ID=exon-NM_001002760.1-8;Parent=rna-NM_001002760.1;gbkey=mRNA;gene=BPY2B;product=basic charge Y-linked 2B;tag=RefSeq Select;transcript_id=NM_001002760.1
NC_060948.1	BestRefSeq	exon	24223343	24223664	.	-	.	Dbxref=GeneID:442867,GenBank:NM_001002760.1,HGNC:HGNC:25449;ID=exon-NM_001002760.1-9;Parent=rna-NM_001002760.1;gbkey=mRNA;gene=BPY2B;product=basic charge Y-linked 2B;tag=RefSeq Select;transcript_id=NM_001002760.1
NC_060948.1	BestRefSeq	CDS	24236388	24236465	.	-	0	Dbxref=GeneID:442867,GenBank:NP_001002760.1,HGNC:HGNC:25449;ID=cds-NP_001002760.1;Name=NP_001002760.1;Parent=rna-NM_001002760.1;gbkey=CDS;gene=BPY2B;product=testis-specific basic protein Y 2;protein_id=NP_001002760.1;tag=RefSeq Select
NC_060948.1	BestRefSeq	CDS	24234211	24234328	.	-	0	Dbxref=GeneID:442867,GenBank:NP_001002760.1,HGNC:HGNC:25449;ID=cds-NP_001002760.1;Name=NP_001002760.1;Parent=rna-NM_001002760.1;gbkey=CDS;gene=BPY2B;product=testis-specific basic protein Y 2;protein_id=NP_001002760.1;tag=RefSeq Select
NC_060948.1	BestRefSeq	CDS	24231251	24231356	.	-	2	Dbxref=GeneID:442867,GenBank:NP_001002760.1,HGNC:HGNC:25449;ID=cds-NP_001002760.1;Name=NP_001002760.1;Parent=rna-NM_001002760.1;gbkey=CDS;gene=BPY2B;product=testis-specific basic protein Y 2;protein_id=NP_001002760.1;tag=RefSeq Select
NC_060948.1	BestRefSeq	CDS	24230540	24230558	.	-	1	Dbxref=GeneID:442867,GenBank:NP_001002760.1,HGNC:HGNC:25449;ID=cds-NP_001002760.1;Name=NP_001002760.1;Parent=rna-NM_001002760.1;gbkey=CDS;gene=BPY2B;product=testis-specific basic protein Y 2;protein_id=NP_001002760.1;tag=RefSeq Select
NC_060948.1	BestRefSeq	gene	25843297	25864500	.	-	.	Dbxref=GeneID:442868,HGNC:HGNC:18225;ID=gene-BPY2C;Name=BPY2C;description=basic charge Y-linked 2C;gbkey=Gene;gene=BPY2C;gene_biotype=protein_coding;gene_synonym=VCY2C
NC_060948.1	BestRefSeq	mRNA	25843297	25864500	.	-	.	Dbxref=GeneID:442868,GenBank:NM_001002761.1,HGNC:HGNC:18225;ID=rna-NM_001002761.1;Name=NM_001002761.1;Parent=gene-BPY2C;gbkey=mRNA;gene=BPY2C;product=basic charge Y-linked 2C;tag=RefSeq Select;transcript_id=NM_001002761.1
NC_060948.1	BestRefSeq	exon	25864470	25864500	.	-	.	Dbxref=GeneID:442868,GenBank:NM_001002761.1,HGNC:HGNC:18225;ID=exon-NM_001002761.1-1;Parent=rna-NM_001002761.1;gbkey=mRNA;gene=BPY2C;product=basic charge Y-linked 2C;tag=RefSeq Select;transcript_id=NM_001002761.1
NC_060948.1	BestRefSeq	exon	25864072	25864194	.	-	.	Dbxref=GeneID:442868,GenBank:NM_001002761.1,HGNC:HGNC:18225;ID=exon-NM_001002761.1-2;Parent=rna-NM_001002761.1;gbkey=mRNA;gene=BPY2C;product=basic charge Y-linked 2C;tag=RefSeq Select;transcript_id=NM_001002761.1
NC_060948.1	BestRefSeq	exon	25860870	25861006	.	-	.	Dbxref=GeneID:442868,GenBank:NM_001002761.1,HGNC:HGNC:18225;ID=exon-NM_001002761.1-3;Parent=rna-NM_001002761.1;gbkey=mRNA;gene=BPY2C;product=basic charge Y-linked 2C;tag=RefSeq Select;transcript_id=NM_001002761.1
NC_060948.1	BestRefSeq	exon	25856342	25856460	.	-	.	Dbxref=GeneID:442868,GenBank:NM_001002761.1,HGNC:HGNC:18225;ID=exon-NM_001002761.1-4;Parent=rna-NM_001002761.1;gbkey=mRNA;gene=BPY2C;product=basic charge Y-linked 2C;tag=RefSeq Select;transcript_id=NM_001002761.1
NC_060948.1	BestRefSeq	exon	25854165	25854282	.	-	.	Dbxref=GeneID:442868,GenBank:NM_001002761.1,HGNC:HGNC:18225;ID=exon-NM_001002761.1-5;Parent=rna-NM_001002761.1;gbkey=mRNA;gene=BPY2C;product=basic charge Y-linked 2C;tag=RefSeq Select;transcript_id=NM_001002761.1
NC_060948.1	BestRefSeq	exon	25851205	25851310	.	-	.	Dbxref=GeneID:442868,GenBank:NM_001002761.1,HGNC:HGNC:18225;ID=exon-NM_001002761.1-6;Parent=rna-NM_001002761.1;gbkey=mRNA;gene=BPY2C;product=basic charge Y-linked 2C;tag=RefSeq Select;transcript_id=NM_001002761.1
NC_060948.1	BestRefSeq	exon	25850388	25850512	.	-	.	Dbxref=GeneID:442868,GenBank:NM_001002761.1,HGNC:HGNC:18225;ID=exon-NM_001002761.1-7;Parent=rna-NM_001002761.1;gbkey=mRNA;gene=BPY2C;product=basic charge Y-linked 2C;tag=RefSeq Select;transcript_id=NM_001002761.1
NC_060948.1	BestRefSeq	exon	25843713	25843837	.	-	.	Dbxref=GeneID:442868,GenBank:NM_001002761.1,HGNC:HGNC:18225;ID=exon-NM_001002761.1-8;Parent=rna-NM_001002761.1;gbkey=mRNA;gene=BPY2C;product=basic charge Y-linked 2C;tag=RefSeq Select;transcript_id=NM_001002761.1
NC_060948.1	BestRefSeq	exon	25843297	25843618	.	-	.	Dbxref=GeneID:442868,GenBank:NM_001002761.1,HGNC:HGNC:18225;ID=exon-NM_001002761.1-9;Parent=rna-NM_001002761.1;gbkey=mRNA;gene=BPY2C;product=basic charge Y-linked 2C;tag=RefSeq Select;transcript_id=NM_001002761.1
NC_060948.1	BestRefSeq	CDS	25856342	25856419	.	-	0	Dbxref=GeneID:442868,GenBank:NP_001002761.1,HGNC:HGNC:18225;ID=cds-NP_001002761.1;Name=NP_001002761.1;Parent=rna-NM_001002761.1;gbkey=CDS;gene=BPY2C;product=testis-specific basic protein Y 2;protein_id=NP_001002761.1;tag=RefSeq Select
NC_060948.1	BestRefSeq	CDS	25854165	25854282	.	-	0	Dbxref=GeneID:442868,GenBank:NP_001002761.1,HGNC:HGNC:18225;ID=cds-NP_001002761.1;Name=NP_001002761.1;Parent=rna-NM_001002761.1;gbkey=CDS;gene=BPY2C;product=testis-specific basic protein Y 2;protein_id=NP_001002761.1;tag=RefSeq Select
NC_060948.1	BestRefSeq	CDS	25851205	25851310	.	-	2	Dbxref=GeneID:442868,GenBank:NP_001002761.1,HGNC:HGNC:18225;ID=cds-NP_001002761.1;Name=NP_001002761.1;Parent=rna-NM_001002761.1;gbkey=CDS;gene=BPY2C;product=testis-specific basic protein Y 2;protein_id=NP_001002761.1;tag=RefSeq Select
NC_060948.1	BestRefSeq	CDS	25850494	25850512	.	-	1	Dbxref=GeneID:442868,GenBank:NP_001002761.1,HGNC:HGNC:18225;ID=cds-NP_001002761.1;Name=NP_001002761.1;Parent=rna-NM_001002761.1;gbkey=CDS;gene=BPY2C;product=testis-specific basic protein Y 2;protein_id=NP_001002761.1;tag=RefSeq Select
```
