## Additional Files for "How and why multicopy genes survive on the human Y chromosome": HomSap_subset_annotation_GCF_009914755.1_genomic.protcoding_singletrans_CDY.gff

```
##gff-version 3
##sequence-region NC_060925.1 1 248387328
NC_060925.1	annotation	remark	1	248387328	.	.	.	gff-version=3;sequence-region=%28%27NC_060925.1%27%2C 0%2C 248387328%29,%28%27NC_060926.1%27%2C 0%2C 242696752%29,%28%27NC_060927.1%27%2C 0%2C 201105948%29,%28%27NC_060928.1%27%2C 0%2C 193574945%29,%28%27NC_060929.1%27%2C 0%2C 182045439%29,%28%27NC_060930.1%27%2C 0%2C 172126628%29,%28%27NC_060931.1%27%2C 0%2C 160567428%29,%28%27NC_060932.1%27%2C 0%2C 146259331%29,%28%27NC_060933.1%27%2C 0%2C 150617247%29,%28%27NC_060934.1%27%2C 0%2C 134758134%29,%28%27NC_060935.1%27%2C 0%2C 135127769%29,%28%27NC_060936.1%27%2C 0%2C 133324548%29,%28%27NC_060937.1%27%2C 0%2C 113566686%29,%28%27NC_060938.1%27%2C 0%2C 101161492%29,%28%27NC_060939.1%27%2C 0%2C 99753195%29,%28%27NC_060940.1%27%2C 0%2C 96330374%29,%28%27NC_060941.1%27%2C 0%2C 84276897%29,%28%27NC_060942.1%27%2C 0%2C 80542538%29,%28%27NC_060943.1%27%2C 0%2C 61707364%29,%28%27NC_060944.1%27%2C 0%2C 66210255%29,%28%27NC_060945.1%27%2C 0%2C 45090682%29,%28%27NC_060946.1%27%2C 0%2C 51324926%29,%28%27NC_060947.1%27%2C 0%2C 154259566%29,%28%27NC_060948.1%27%2C 0%2C 62460029%29
##sequence-region NC_060926.1 1 242696752
NC_060926.1	annotation	remark	1	242696752	.	.	.	gff-version=3;sequence-region=%28%27NC_060925.1%27%2C 0%2C 248387328%29,%28%27NC_060926.1%27%2C 0%2C 242696752%29,%28%27NC_060927.1%27%2C 0%2C 201105948%29,%28%27NC_060928.1%27%2C 0%2C 193574945%29,%28%27NC_060929.1%27%2C 0%2C 182045439%29,%28%27NC_060930.1%27%2C 0%2C 172126628%29,%28%27NC_060931.1%27%2C 0%2C 160567428%29,%28%27NC_060932.1%27%2C 0%2C 146259331%29,%28%27NC_060933.1%27%2C 0%2C 150617247%29,%28%27NC_060934.1%27%2C 0%2C 134758134%29,%28%27NC_060935.1%27%2C 0%2C 135127769%29,%28%27NC_060936.1%27%2C 0%2C 133324548%29,%28%27NC_060937.1%27%2C 0%2C 113566686%29,%28%27NC_060938.1%27%2C 0%2C 101161492%29,%28%27NC_060939.1%27%2C 0%2C 99753195%29,%28%27NC_060940.1%27%2C 0%2C 96330374%29,%28%27NC_060941.1%27%2C 0%2C 84276897%29,%28%27NC_060942.1%27%2C 0%2C 80542538%29,%28%27NC_060943.1%27%2C 0%2C 61707364%29,%28%27NC_060944.1%27%2C 0%2C 66210255%29,%28%27NC_060945.1%27%2C 0%2C 45090682%29,%28%27NC_060946.1%27%2C 0%2C 51324926%29,%28%27NC_060947.1%27%2C 0%2C 154259566%29,%28%27NC_060948.1%27%2C 0%2C 62460029%29
##sequence-region NC_060927.1 1 201105948
NC_060927.1	annotation	remark	1	201105948	.	.	.	gff-version=3;sequence-region=%28%27NC_060925.1%27%2C 0%2C 248387328%29,%28%27NC_060926.1%27%2C 0%2C 242696752%29,%28%27NC_060927.1%27%2C 0%2C 201105948%29,%28%27NC_060928.1%27%2C 0%2C 193574945%29,%28%27NC_060929.1%27%2C 0%2C 182045439%29,%28%27NC_060930.1%27%2C 0%2C 172126628%29,%28%27NC_060931.1%27%2C 0%2C 160567428%29,%28%27NC_060932.1%27%2C 0%2C 146259331%29,%28%27NC_060933.1%27%2C 0%2C 150617247%29,%28%27NC_060934.1%27%2C 0%2C 134758134%29,%28%27NC_060935.1%27%2C 0%2C 135127769%29,%28%27NC_060936.1%27%2C 0%2C 133324548%29,%28%27NC_060937.1%27%2C 0%2C 113566686%29,%28%27NC_060938.1%27%2C 0%2C 101161492%29,%28%27NC_060939.1%27%2C 0%2C 99753195%29,%28%27NC_060940.1%27%2C 0%2C 96330374%29,%28%27NC_060941.1%27%2C 0%2C 84276897%29,%28%27NC_060942.1%27%2C 0%2C 80542538%29,%28%27NC_060943.1%27%2C 0%2C 61707364%29,%28%27NC_060944.1%27%2C 0%2C 66210255%29,%28%27NC_060945.1%27%2C 0%2C 45090682%29,%28%27NC_060946.1%27%2C 0%2C 51324926%29,%28%27NC_060947.1%27%2C 0%2C 154259566%29,%28%27NC_060948.1%27%2C 0%2C 62460029%29
##sequence-region NC_060928.1 1 193574945
NC_060928.1	annotation	remark	1	193574945	.	.	.	gff-version=3;sequence-region=%28%27NC_060925.1%27%2C 0%2C 248387328%29,%28%27NC_060926.1%27%2C 0%2C 242696752%29,%28%27NC_060927.1%27%2C 0%2C 201105948%29,%28%27NC_060928.1%27%2C 0%2C 193574945%29,%28%27NC_060929.1%27%2C 0%2C 182045439%29,%28%27NC_060930.1%27%2C 0%2C 172126628%29,%28%27NC_060931.1%27%2C 0%2C 160567428%29,%28%27NC_060932.1%27%2C 0%2C 146259331%29,%28%27NC_060933.1%27%2C 0%2C 150617247%29,%28%27NC_060934.1%27%2C 0%2C 134758134%29,%28%27NC_060935.1%27%2C 0%2C 135127769%29,%28%27NC_060936.1%27%2C 0%2C 133324548%29,%28%27NC_060937.1%27%2C 0%2C 113566686%29,%28%27NC_060938.1%27%2C 0%2C 101161492%29,%28%27NC_060939.1%27%2C 0%2C 99753195%29,%28%27NC_060940.1%27%2C 0%2C 96330374%29,%28%27NC_060941.1%27%2C 0%2C 84276897%29,%28%27NC_060942.1%27%2C 0%2C 80542538%29,%28%27NC_060943.1%27%2C 0%2C 61707364%29,%28%27NC_060944.1%27%2C 0%2C 66210255%29,%28%27NC_060945.1%27%2C 0%2C 45090682%29,%28%27NC_060946.1%27%2C 0%2C 51324926%29,%28%27NC_060947.1%27%2C 0%2C 154259566%29,%28%27NC_060948.1%27%2C 0%2C 62460029%29
##sequence-region NC_060929.1 1 182045439
NC_060929.1	annotation	remark	1	182045439	.	.	.	gff-version=3;sequence-region=%28%27NC_060925.1%27%2C 0%2C 248387328%29,%28%27NC_060926.1%27%2C 0%2C 242696752%29,%28%27NC_060927.1%27%2C 0%2C 201105948%29,%28%27NC_060928.1%27%2C 0%2C 193574945%29,%28%27NC_060929.1%27%2C 0%2C 182045439%29,%28%27NC_060930.1%27%2C 0%2C 172126628%29,%28%27NC_060931.1%27%2C 0%2C 160567428%29,%28%27NC_060932.1%27%2C 0%2C 146259331%29,%28%27NC_060933.1%27%2C 0%2C 150617247%29,%28%27NC_060934.1%27%2C 0%2C 134758134%29,%28%27NC_060935.1%27%2C 0%2C 135127769%29,%28%27NC_060936.1%27%2C 0%2C 133324548%29,%28%27NC_060937.1%27%2C 0%2C 113566686%29,%28%27NC_060938.1%27%2C 0%2C 101161492%29,%28%27NC_060939.1%27%2C 0%2C 99753195%29,%28%27NC_060940.1%27%2C 0%2C 96330374%29,%28%27NC_060941.1%27%2C 0%2C 84276897%29,%28%27NC_060942.1%27%2C 0%2C 80542538%29,%28%27NC_060943.1%27%2C 0%2C 61707364%29,%28%27NC_060944.1%27%2C 0%2C 66210255%29,%28%27NC_060945.1%27%2C 0%2C 45090682%29,%28%27NC_060946.1%27%2C 0%2C 51324926%29,%28%27NC_060947.1%27%2C 0%2C 154259566%29,%28%27NC_060948.1%27%2C 0%2C 62460029%29
##sequence-region NC_060930.1 1 172126628
NC_060930.1	annotation	remark	1	172126628	.	.	.	gff-version=3;sequence-region=%28%27NC_060925.1%27%2C 0%2C 248387328%29,%28%27NC_060926.1%27%2C 0%2C 242696752%29,%28%27NC_060927.1%27%2C 0%2C 201105948%29,%28%27NC_060928.1%27%2C 0%2C 193574945%29,%28%27NC_060929.1%27%2C 0%2C 182045439%29,%28%27NC_060930.1%27%2C 0%2C 172126628%29,%28%27NC_060931.1%27%2C 0%2C 160567428%29,%28%27NC_060932.1%27%2C 0%2C 146259331%29,%28%27NC_060933.1%27%2C 0%2C 150617247%29,%28%27NC_060934.1%27%2C 0%2C 134758134%29,%28%27NC_060935.1%27%2C 0%2C 135127769%29,%28%27NC_060936.1%27%2C 0%2C 133324548%29,%28%27NC_060937.1%27%2C 0%2C 113566686%29,%28%27NC_060938.1%27%2C 0%2C 101161492%29,%28%27NC_060939.1%27%2C 0%2C 99753195%29,%28%27NC_060940.1%27%2C 0%2C 96330374%29,%28%27NC_060941.1%27%2C 0%2C 84276897%29,%28%27NC_060942.1%27%2C 0%2C 80542538%29,%28%27NC_060943.1%27%2C 0%2C 61707364%29,%28%27NC_060944.1%27%2C 0%2C 66210255%29,%28%27NC_060945.1%27%2C 0%2C 45090682%29,%28%27NC_060946.1%27%2C 0%2C 51324926%29,%28%27NC_060947.1%27%2C 0%2C 154259566%29,%28%27NC_060948.1%27%2C 0%2C 62460029%29
NC_060930.1	BestRefSeq%2CGnomon	gene	4575080	4824553	.	+	.	Dbxref=GeneID:9425,HGNC:HGNC:1811,MIM:603778;ID=gene-CDYL;Name=CDYL;description=chromodomain Y like;gbkey=Gene;gene=CDYL;gene_biotype=protein_coding;gene_synonym=CDYL1
NC_060930.1	Gnomon	mRNA	4759377	4824553	.	+	.	Dbxref=GeneID:9425,GenBank:XM_054356826.1,HGNC:HGNC:1811,MIM:603778;ID=rna-XM_054356826.1;Name=XM_054356826.1;Parent=gene-CDYL;gbkey=mRNA;gene=CDYL;model_evidence=Supporting evidence includes similarity to: 1 mRNA%2C 11 ESTs%2C 8 Proteins%2C 1809 long SRA reads%2C and 100%25 coverage of the annotated genomic feature by RNAseq alignments%2C including 3 samples with support for all annotated introns;product=chromodomain Y like%2C transcript variant X2;transcript_id=XM_054356826.1
NC_060930.1	Gnomon	exon	4759377	4759400	.	+	.	Dbxref=GeneID:9425,GenBank:XM_054356826.1,HGNC:HGNC:1811,MIM:603778;ID=exon-XM_054356826.1-1;Parent=rna-XM_054356826.1;gbkey=mRNA;gene=CDYL;product=chromodomain Y like%2C transcript variant X2;transcript_id=XM_054356826.1
NC_060930.1	Gnomon	exon	4760664	4761330	.	+	.	Dbxref=GeneID:9425,GenBank:XM_054356826.1,HGNC:HGNC:1811,MIM:603778;ID=exon-XM_054356826.1-2;Parent=rna-XM_054356826.1;gbkey=mRNA;gene=CDYL;product=chromodomain Y like%2C transcript variant X2;transcript_id=XM_054356826.1
NC_060930.1	Gnomon	exon	4804527	4804783	.	+	.	Dbxref=GeneID:9425,GenBank:XM_054356826.1,HGNC:HGNC:1811,MIM:603778;ID=exon-XM_054356826.1-3;Parent=rna-XM_054356826.1;gbkey=mRNA;gene=CDYL;product=chromodomain Y like%2C transcript variant X2;transcript_id=XM_054356826.1
NC_060930.1	Gnomon	exon	4806577	4806749	.	+	.	Dbxref=GeneID:9425,GenBank:XM_054356826.1,HGNC:HGNC:1811,MIM:603778;ID=exon-XM_054356826.1-4;Parent=rna-XM_054356826.1;gbkey=mRNA;gene=CDYL;product=chromodomain Y like%2C transcript variant X2;transcript_id=XM_054356826.1
NC_060930.1	Gnomon	exon	4812557	4812767	.	+	.	Dbxref=GeneID:9425,GenBank:XM_054356826.1,HGNC:HGNC:1811,MIM:603778;ID=exon-XM_054356826.1-5;Parent=rna-XM_054356826.1;gbkey=mRNA;gene=CDYL;product=chromodomain Y like%2C transcript variant X2;transcript_id=XM_054356826.1
NC_060930.1	Gnomon	exon	4821275	4821418	.	+	.	Dbxref=GeneID:9425,GenBank:XM_054356826.1,HGNC:HGNC:1811,MIM:603778;ID=exon-XM_054356826.1-6;Parent=rna-XM_054356826.1;gbkey=mRNA;gene=CDYL;product=chromodomain Y like%2C transcript variant X2;transcript_id=XM_054356826.1
NC_060930.1	Gnomon	exon	4822907	4824553	.	+	.	Dbxref=GeneID:9425,GenBank:XM_054356826.1,HGNC:HGNC:1811,MIM:603778;ID=exon-XM_054356826.1-7;Parent=rna-XM_054356826.1;gbkey=mRNA;gene=CDYL;product=chromodomain Y like%2C transcript variant X2;transcript_id=XM_054356826.1
NC_060930.1	Gnomon	CDS	4761036	4761330	.	+	0	Dbxref=GeneID:9425,GenBank:XP_054212801.1,HGNC:HGNC:1811,MIM:603778;ID=cds-XP_054212801.1;Name=XP_054212801.1;Parent=rna-XM_054356826.1;gbkey=CDS;gene=CDYL;product=chromodomain Y-like protein isoform X1;protein_id=XP_054212801.1
NC_060930.1	Gnomon	CDS	4804527	4804783	.	+	2	Dbxref=GeneID:9425,GenBank:XP_054212801.1,HGNC:HGNC:1811,MIM:603778;ID=cds-XP_054212801.1;Name=XP_054212801.1;Parent=rna-XM_054356826.1;gbkey=CDS;gene=CDYL;product=chromodomain Y-like protein isoform X1;protein_id=XP_054212801.1
NC_060930.1	Gnomon	CDS	4806577	4806749	.	+	0	Dbxref=GeneID:9425,GenBank:XP_054212801.1,HGNC:HGNC:1811,MIM:603778;ID=cds-XP_054212801.1;Name=XP_054212801.1;Parent=rna-XM_054356826.1;gbkey=CDS;gene=CDYL;product=chromodomain Y-like protein isoform X1;protein_id=XP_054212801.1
NC_060930.1	Gnomon	CDS	4812557	4812767	.	+	1	Dbxref=GeneID:9425,GenBank:XP_054212801.1,HGNC:HGNC:1811,MIM:603778;ID=cds-XP_054212801.1;Name=XP_054212801.1;Parent=rna-XM_054356826.1;gbkey=CDS;gene=CDYL;product=chromodomain Y-like protein isoform X1;protein_id=XP_054212801.1
NC_060930.1	Gnomon	CDS	4821275	4821418	.	+	0	Dbxref=GeneID:9425,GenBank:XP_054212801.1,HGNC:HGNC:1811,MIM:603778;ID=cds-XP_054212801.1;Name=XP_054212801.1;Parent=rna-XM_054356826.1;gbkey=CDS;gene=CDYL;product=chromodomain Y-like protein isoform X1;protein_id=XP_054212801.1
NC_060930.1	Gnomon	CDS	4822907	4823065	.	+	0	Dbxref=GeneID:9425,GenBank:XP_054212801.1,HGNC:HGNC:1811,MIM:603778;ID=cds-XP_054212801.1;Name=XP_054212801.1;Parent=rna-XM_054356826.1;gbkey=CDS;gene=CDYL;product=chromodomain Y-like protein isoform X1;protein_id=XP_054212801.1
##sequence-region NC_060931.1 1 160567428
NC_060931.1	annotation	remark	1	160567428	.	.	.	gff-version=3;sequence-region=%28%27NC_060925.1%27%2C 0%2C 248387328%29,%28%27NC_060926.1%27%2C 0%2C 242696752%29,%28%27NC_060927.1%27%2C 0%2C 201105948%29,%28%27NC_060928.1%27%2C 0%2C 193574945%29,%28%27NC_060929.1%27%2C 0%2C 182045439%29,%28%27NC_060930.1%27%2C 0%2C 172126628%29,%28%27NC_060931.1%27%2C 0%2C 160567428%29,%28%27NC_060932.1%27%2C 0%2C 146259331%29,%28%27NC_060933.1%27%2C 0%2C 150617247%29,%28%27NC_060934.1%27%2C 0%2C 134758134%29,%28%27NC_060935.1%27%2C 0%2C 135127769%29,%28%27NC_060936.1%27%2C 0%2C 133324548%29,%28%27NC_060937.1%27%2C 0%2C 113566686%29,%28%27NC_060938.1%27%2C 0%2C 101161492%29,%28%27NC_060939.1%27%2C 0%2C 99753195%29,%28%27NC_060940.1%27%2C 0%2C 96330374%29,%28%27NC_060941.1%27%2C 0%2C 84276897%29,%28%27NC_060942.1%27%2C 0%2C 80542538%29,%28%27NC_060943.1%27%2C 0%2C 61707364%29,%28%27NC_060944.1%27%2C 0%2C 66210255%29,%28%27NC_060945.1%27%2C 0%2C 45090682%29,%28%27NC_060946.1%27%2C 0%2C 51324926%29,%28%27NC_060947.1%27%2C 0%2C 154259566%29,%28%27NC_060948.1%27%2C 0%2C 62460029%29
##sequence-region NC_060932.1 1 146259331
NC_060932.1	annotation	remark	1	146259331	.	.	.	gff-version=3;sequence-region=%28%27NC_060925.1%27%2C 0%2C 248387328%29,%28%27NC_060926.1%27%2C 0%2C 242696752%29,%28%27NC_060927.1%27%2C 0%2C 201105948%29,%28%27NC_060928.1%27%2C 0%2C 193574945%29,%28%27NC_060929.1%27%2C 0%2C 182045439%29,%28%27NC_060930.1%27%2C 0%2C 172126628%29,%28%27NC_060931.1%27%2C 0%2C 160567428%29,%28%27NC_060932.1%27%2C 0%2C 146259331%29,%28%27NC_060933.1%27%2C 0%2C 150617247%29,%28%27NC_060934.1%27%2C 0%2C 134758134%29,%28%27NC_060935.1%27%2C 0%2C 135127769%29,%28%27NC_060936.1%27%2C 0%2C 133324548%29,%28%27NC_060937.1%27%2C 0%2C 113566686%29,%28%27NC_060938.1%27%2C 0%2C 101161492%29,%28%27NC_060939.1%27%2C 0%2C 99753195%29,%28%27NC_060940.1%27%2C 0%2C 96330374%29,%28%27NC_060941.1%27%2C 0%2C 84276897%29,%28%27NC_060942.1%27%2C 0%2C 80542538%29,%28%27NC_060943.1%27%2C 0%2C 61707364%29,%28%27NC_060944.1%27%2C 0%2C 66210255%29,%28%27NC_060945.1%27%2C 0%2C 45090682%29,%28%27NC_060946.1%27%2C 0%2C 51324926%29,%28%27NC_060947.1%27%2C 0%2C 154259566%29,%28%27NC_060948.1%27%2C 0%2C 62460029%29
##sequence-region NC_060933.1 1 150617247
NC_060933.1	annotation	remark	1	150617247	.	.	.	gff-version=3;sequence-region=%28%27NC_060925.1%27%2C 0%2C 248387328%29,%28%27NC_060926.1%27%2C 0%2C 242696752%29,%28%27NC_060927.1%27%2C 0%2C 201105948%29,%28%27NC_060928.1%27%2C 0%2C 193574945%29,%28%27NC_060929.1%27%2C 0%2C 182045439%29,%28%27NC_060930.1%27%2C 0%2C 172126628%29,%28%27NC_060931.1%27%2C 0%2C 160567428%29,%28%27NC_060932.1%27%2C 0%2C 146259331%29,%28%27NC_060933.1%27%2C 0%2C 150617247%29,%28%27NC_060934.1%27%2C 0%2C 134758134%29,%28%27NC_060935.1%27%2C 0%2C 135127769%29,%28%27NC_060936.1%27%2C 0%2C 133324548%29,%28%27NC_060937.1%27%2C 0%2C 113566686%29,%28%27NC_060938.1%27%2C 0%2C 101161492%29,%28%27NC_060939.1%27%2C 0%2C 99753195%29,%28%27NC_060940.1%27%2C 0%2C 96330374%29,%28%27NC_060941.1%27%2C 0%2C 84276897%29,%28%27NC_060942.1%27%2C 0%2C 80542538%29,%28%27NC_060943.1%27%2C 0%2C 61707364%29,%28%27NC_060944.1%27%2C 0%2C 66210255%29,%28%27NC_060945.1%27%2C 0%2C 45090682%29,%28%27NC_060946.1%27%2C 0%2C 51324926%29,%28%27NC_060947.1%27%2C 0%2C 154259566%29,%28%27NC_060948.1%27%2C 0%2C 62460029%29
##sequence-region NC_060934.1 1 134758134
NC_060934.1	annotation	remark	1	134758134	.	.	.	gff-version=3;sequence-region=%28%27NC_060925.1%27%2C 0%2C 248387328%29,%28%27NC_060926.1%27%2C 0%2C 242696752%29,%28%27NC_060927.1%27%2C 0%2C 201105948%29,%28%27NC_060928.1%27%2C 0%2C 193574945%29,%28%27NC_060929.1%27%2C 0%2C 182045439%29,%28%27NC_060930.1%27%2C 0%2C 172126628%29,%28%27NC_060931.1%27%2C 0%2C 160567428%29,%28%27NC_060932.1%27%2C 0%2C 146259331%29,%28%27NC_060933.1%27%2C 0%2C 150617247%29,%28%27NC_060934.1%27%2C 0%2C 134758134%29,%28%27NC_060935.1%27%2C 0%2C 135127769%29,%28%27NC_060936.1%27%2C 0%2C 133324548%29,%28%27NC_060937.1%27%2C 0%2C 113566686%29,%28%27NC_060938.1%27%2C 0%2C 101161492%29,%28%27NC_060939.1%27%2C 0%2C 99753195%29,%28%27NC_060940.1%27%2C 0%2C 96330374%29,%28%27NC_060941.1%27%2C 0%2C 84276897%29,%28%27NC_060942.1%27%2C 0%2C 80542538%29,%28%27NC_060943.1%27%2C 0%2C 61707364%29,%28%27NC_060944.1%27%2C 0%2C 66210255%29,%28%27NC_060945.1%27%2C 0%2C 45090682%29,%28%27NC_060946.1%27%2C 0%2C 51324926%29,%28%27NC_060947.1%27%2C 0%2C 154259566%29,%28%27NC_060948.1%27%2C 0%2C 62460029%29
##sequence-region NC_060935.1 1 135127769
NC_060935.1	annotation	remark	1	135127769	.	.	.	gff-version=3;sequence-region=%28%27NC_060925.1%27%2C 0%2C 248387328%29,%28%27NC_060926.1%27%2C 0%2C 242696752%29,%28%27NC_060927.1%27%2C 0%2C 201105948%29,%28%27NC_060928.1%27%2C 0%2C 193574945%29,%28%27NC_060929.1%27%2C 0%2C 182045439%29,%28%27NC_060930.1%27%2C 0%2C 172126628%29,%28%27NC_060931.1%27%2C 0%2C 160567428%29,%28%27NC_060932.1%27%2C 0%2C 146259331%29,%28%27NC_060933.1%27%2C 0%2C 150617247%29,%28%27NC_060934.1%27%2C 0%2C 134758134%29,%28%27NC_060935.1%27%2C 0%2C 135127769%29,%28%27NC_060936.1%27%2C 0%2C 133324548%29,%28%27NC_060937.1%27%2C 0%2C 113566686%29,%28%27NC_060938.1%27%2C 0%2C 101161492%29,%28%27NC_060939.1%27%2C 0%2C 99753195%29,%28%27NC_060940.1%27%2C 0%2C 96330374%29,%28%27NC_060941.1%27%2C 0%2C 84276897%29,%28%27NC_060942.1%27%2C 0%2C 80542538%29,%28%27NC_060943.1%27%2C 0%2C 61707364%29,%28%27NC_060944.1%27%2C 0%2C 66210255%29,%28%27NC_060945.1%27%2C 0%2C 45090682%29,%28%27NC_060946.1%27%2C 0%2C 51324926%29,%28%27NC_060947.1%27%2C 0%2C 154259566%29,%28%27NC_060948.1%27%2C 0%2C 62460029%29
##sequence-region NC_060936.1 1 133324548
NC_060936.1	annotation	remark	1	133324548	.	.	.	gff-version=3;sequence-region=%28%27NC_060925.1%27%2C 0%2C 248387328%29,%28%27NC_060926.1%27%2C 0%2C 242696752%29,%28%27NC_060927.1%27%2C 0%2C 201105948%29,%28%27NC_060928.1%27%2C 0%2C 193574945%29,%28%27NC_060929.1%27%2C 0%2C 182045439%29,%28%27NC_060930.1%27%2C 0%2C 172126628%29,%28%27NC_060931.1%27%2C 0%2C 160567428%29,%28%27NC_060932.1%27%2C 0%2C 146259331%29,%28%27NC_060933.1%27%2C 0%2C 150617247%29,%28%27NC_060934.1%27%2C 0%2C 134758134%29,%28%27NC_060935.1%27%2C 0%2C 135127769%29,%28%27NC_060936.1%27%2C 0%2C 133324548%29,%28%27NC_060937.1%27%2C 0%2C 113566686%29,%28%27NC_060938.1%27%2C 0%2C 101161492%29,%28%27NC_060939.1%27%2C 0%2C 99753195%29,%28%27NC_060940.1%27%2C 0%2C 96330374%29,%28%27NC_060941.1%27%2C 0%2C 84276897%29,%28%27NC_060942.1%27%2C 0%2C 80542538%29,%28%27NC_060943.1%27%2C 0%2C 61707364%29,%28%27NC_060944.1%27%2C 0%2C 66210255%29,%28%27NC_060945.1%27%2C 0%2C 45090682%29,%28%27NC_060946.1%27%2C 0%2C 51324926%29,%28%27NC_060947.1%27%2C 0%2C 154259566%29,%28%27NC_060948.1%27%2C 0%2C 62460029%29
##sequence-region NC_060937.1 1 113566686
NC_060937.1	annotation	remark	1	113566686	.	.	.	gff-version=3;sequence-region=%28%27NC_060925.1%27%2C 0%2C 248387328%29,%28%27NC_060926.1%27%2C 0%2C 242696752%29,%28%27NC_060927.1%27%2C 0%2C 201105948%29,%28%27NC_060928.1%27%2C 0%2C 193574945%29,%28%27NC_060929.1%27%2C 0%2C 182045439%29,%28%27NC_060930.1%27%2C 0%2C 172126628%29,%28%27NC_060931.1%27%2C 0%2C 160567428%29,%28%27NC_060932.1%27%2C 0%2C 146259331%29,%28%27NC_060933.1%27%2C 0%2C 150617247%29,%28%27NC_060934.1%27%2C 0%2C 134758134%29,%28%27NC_060935.1%27%2C 0%2C 135127769%29,%28%27NC_060936.1%27%2C 0%2C 133324548%29,%28%27NC_060937.1%27%2C 0%2C 113566686%29,%28%27NC_060938.1%27%2C 0%2C 101161492%29,%28%27NC_060939.1%27%2C 0%2C 99753195%29,%28%27NC_060940.1%27%2C 0%2C 96330374%29,%28%27NC_060941.1%27%2C 0%2C 84276897%29,%28%27NC_060942.1%27%2C 0%2C 80542538%29,%28%27NC_060943.1%27%2C 0%2C 61707364%29,%28%27NC_060944.1%27%2C 0%2C 66210255%29,%28%27NC_060945.1%27%2C 0%2C 45090682%29,%28%27NC_060946.1%27%2C 0%2C 51324926%29,%28%27NC_060947.1%27%2C 0%2C 154259566%29,%28%27NC_060948.1%27%2C 0%2C 62460029%29
##sequence-region NC_060938.1 1 101161492
NC_060938.1	annotation	remark	1	101161492	.	.	.	gff-version=3;sequence-region=%28%27NC_060925.1%27%2C 0%2C 248387328%29,%28%27NC_060926.1%27%2C 0%2C 242696752%29,%28%27NC_060927.1%27%2C 0%2C 201105948%29,%28%27NC_060928.1%27%2C 0%2C 193574945%29,%28%27NC_060929.1%27%2C 0%2C 182045439%29,%28%27NC_060930.1%27%2C 0%2C 172126628%29,%28%27NC_060931.1%27%2C 0%2C 160567428%29,%28%27NC_060932.1%27%2C 0%2C 146259331%29,%28%27NC_060933.1%27%2C 0%2C 150617247%29,%28%27NC_060934.1%27%2C 0%2C 134758134%29,%28%27NC_060935.1%27%2C 0%2C 135127769%29,%28%27NC_060936.1%27%2C 0%2C 133324548%29,%28%27NC_060937.1%27%2C 0%2C 113566686%29,%28%27NC_060938.1%27%2C 0%2C 101161492%29,%28%27NC_060939.1%27%2C 0%2C 99753195%29,%28%27NC_060940.1%27%2C 0%2C 96330374%29,%28%27NC_060941.1%27%2C 0%2C 84276897%29,%28%27NC_060942.1%27%2C 0%2C 80542538%29,%28%27NC_060943.1%27%2C 0%2C 61707364%29,%28%27NC_060944.1%27%2C 0%2C 66210255%29,%28%27NC_060945.1%27%2C 0%2C 45090682%29,%28%27NC_060946.1%27%2C 0%2C 51324926%29,%28%27NC_060947.1%27%2C 0%2C 154259566%29,%28%27NC_060948.1%27%2C 0%2C 62460029%29
##sequence-region NC_060939.1 1 99753195
NC_060939.1	annotation	remark	1	99753195	.	.	.	gff-version=3;sequence-region=%28%27NC_060925.1%27%2C 0%2C 248387328%29,%28%27NC_060926.1%27%2C 0%2C 242696752%29,%28%27NC_060927.1%27%2C 0%2C 201105948%29,%28%27NC_060928.1%27%2C 0%2C 193574945%29,%28%27NC_060929.1%27%2C 0%2C 182045439%29,%28%27NC_060930.1%27%2C 0%2C 172126628%29,%28%27NC_060931.1%27%2C 0%2C 160567428%29,%28%27NC_060932.1%27%2C 0%2C 146259331%29,%28%27NC_060933.1%27%2C 0%2C 150617247%29,%28%27NC_060934.1%27%2C 0%2C 134758134%29,%28%27NC_060935.1%27%2C 0%2C 135127769%29,%28%27NC_060936.1%27%2C 0%2C 133324548%29,%28%27NC_060937.1%27%2C 0%2C 113566686%29,%28%27NC_060938.1%27%2C 0%2C 101161492%29,%28%27NC_060939.1%27%2C 0%2C 99753195%29,%28%27NC_060940.1%27%2C 0%2C 96330374%29,%28%27NC_060941.1%27%2C 0%2C 84276897%29,%28%27NC_060942.1%27%2C 0%2C 80542538%29,%28%27NC_060943.1%27%2C 0%2C 61707364%29,%28%27NC_060944.1%27%2C 0%2C 66210255%29,%28%27NC_060945.1%27%2C 0%2C 45090682%29,%28%27NC_060946.1%27%2C 0%2C 51324926%29,%28%27NC_060947.1%27%2C 0%2C 154259566%29,%28%27NC_060948.1%27%2C 0%2C 62460029%29
##sequence-region NC_060940.1 1 96330374
NC_060940.1	annotation	remark	1	96330374	.	.	.	gff-version=3;sequence-region=%28%27NC_060925.1%27%2C 0%2C 248387328%29,%28%27NC_060926.1%27%2C 0%2C 242696752%29,%28%27NC_060927.1%27%2C 0%2C 201105948%29,%28%27NC_060928.1%27%2C 0%2C 193574945%29,%28%27NC_060929.1%27%2C 0%2C 182045439%29,%28%27NC_060930.1%27%2C 0%2C 172126628%29,%28%27NC_060931.1%27%2C 0%2C 160567428%29,%28%27NC_060932.1%27%2C 0%2C 146259331%29,%28%27NC_060933.1%27%2C 0%2C 150617247%29,%28%27NC_060934.1%27%2C 0%2C 134758134%29,%28%27NC_060935.1%27%2C 0%2C 135127769%29,%28%27NC_060936.1%27%2C 0%2C 133324548%29,%28%27NC_060937.1%27%2C 0%2C 113566686%29,%28%27NC_060938.1%27%2C 0%2C 101161492%29,%28%27NC_060939.1%27%2C 0%2C 99753195%29,%28%27NC_060940.1%27%2C 0%2C 96330374%29,%28%27NC_060941.1%27%2C 0%2C 84276897%29,%28%27NC_060942.1%27%2C 0%2C 80542538%29,%28%27NC_060943.1%27%2C 0%2C 61707364%29,%28%27NC_060944.1%27%2C 0%2C 66210255%29,%28%27NC_060945.1%27%2C 0%2C 45090682%29,%28%27NC_060946.1%27%2C 0%2C 51324926%29,%28%27NC_060947.1%27%2C 0%2C 154259566%29,%28%27NC_060948.1%27%2C 0%2C 62460029%29
NC_060940.1	BestRefSeq%2CGnomon	gene	86659589	86866895	.	-	.	Dbxref=GeneID:124359,HGNC:HGNC:23030,MIM:618816;ID=gene-CDYL2;Name=CDYL2;description=chromodomain Y like 2;gbkey=Gene;gene=CDYL2;gene_biotype=protein_coding;gene_synonym=PCCP1
NC_060940.1	Gnomon	mRNA	86659589	86765176	.	-	.	Dbxref=GeneID:124359,GenBank:XM_054379598.1,HGNC:HGNC:23030,MIM:618816;ID=rna-XM_054379598.1;Name=XM_054379598.1;Parent=gene-CDYL2;gbkey=mRNA;gene=CDYL2;model_evidence=Supporting evidence includes similarity to: 1 mRNA%2C 10 ESTs%2C 5 Proteins%2C 528 long SRA reads%2C and 100%25 coverage of the annotated genomic feature by RNAseq alignments%2C including 7 samples with support for all annotated introns;product=chromodomain Y like 2%2C transcript variant X3;transcript_id=XM_054379598.1
NC_060940.1	Gnomon	exon	86764958	86765176	.	-	.	Dbxref=GeneID:124359,GenBank:XM_054379598.1,HGNC:HGNC:23030,MIM:618816;ID=exon-XM_054379598.1-1;Parent=rna-XM_054379598.1;gbkey=mRNA;gene=CDYL2;product=chromodomain Y like 2%2C transcript variant X3;transcript_id=XM_054379598.1
NC_060940.1	Gnomon	exon	86746199	86746790	.	-	.	Dbxref=GeneID:124359,GenBank:XM_054379598.1,HGNC:HGNC:23030,MIM:618816;ID=exon-XM_054379598.1-2;Parent=rna-XM_054379598.1;gbkey=mRNA;gene=CDYL2;product=chromodomain Y like 2%2C transcript variant X3;transcript_id=XM_054379598.1
NC_060940.1	Gnomon	exon	86694701	86694918	.	-	.	Dbxref=GeneID:124359,GenBank:XM_054379598.1,HGNC:HGNC:23030,MIM:618816;ID=exon-XM_054379598.1-3;Parent=rna-XM_054379598.1;gbkey=mRNA;gene=CDYL2;product=chromodomain Y like 2%2C transcript variant X3;transcript_id=XM_054379598.1
NC_060940.1	Gnomon	exon	86682445	86682617	.	-	.	Dbxref=GeneID:124359,GenBank:XM_054379598.1,HGNC:HGNC:23030,MIM:618816;ID=exon-XM_054379598.1-4;Parent=rna-XM_054379598.1;gbkey=mRNA;gene=CDYL2;product=chromodomain Y like 2%2C transcript variant X3;transcript_id=XM_054379598.1
NC_060940.1	Gnomon	exon	86674308	86674518	.	-	.	Dbxref=GeneID:124359,GenBank:XM_054379598.1,HGNC:HGNC:23030,MIM:618816;ID=exon-XM_054379598.1-5;Parent=rna-XM_054379598.1;gbkey=mRNA;gene=CDYL2;product=chromodomain Y like 2%2C transcript variant X3;transcript_id=XM_054379598.1
NC_060940.1	Gnomon	exon	86669774	86669917	.	-	.	Dbxref=GeneID:124359,GenBank:XM_054379598.1,HGNC:HGNC:23030,MIM:618816;ID=exon-XM_054379598.1-6;Parent=rna-XM_054379598.1;gbkey=mRNA;gene=CDYL2;product=chromodomain Y like 2%2C transcript variant X3;transcript_id=XM_054379598.1
NC_060940.1	Gnomon	exon	86659589	86666228	.	-	.	Dbxref=GeneID:124359,GenBank:XM_054379598.1,HGNC:HGNC:23030,MIM:618816;ID=exon-XM_054379598.1-7;Parent=rna-XM_054379598.1;gbkey=mRNA;gene=CDYL2;product=chromodomain Y like 2%2C transcript variant X3;transcript_id=XM_054379598.1
NC_060940.1	Gnomon	CDS	86746199	86746637	.	-	0	Dbxref=GeneID:124359,GenBank:XP_054235573.1,HGNC:HGNC:23030,MIM:618816;ID=cds-XP_054235573.1;Name=XP_054235573.1;Parent=rna-XM_054379598.1;gbkey=CDS;gene=CDYL2;product=chromodomain Y-like protein 2 isoform X3;protein_id=XP_054235573.1
NC_060940.1	Gnomon	CDS	86694701	86694918	.	-	2	Dbxref=GeneID:124359,GenBank:XP_054235573.1,HGNC:HGNC:23030,MIM:618816;ID=cds-XP_054235573.1;Name=XP_054235573.1;Parent=rna-XM_054379598.1;gbkey=CDS;gene=CDYL2;product=chromodomain Y-like protein 2 isoform X3;protein_id=XP_054235573.1
NC_060940.1	Gnomon	CDS	86682445	86682617	.	-	0	Dbxref=GeneID:124359,GenBank:XP_054235573.1,HGNC:HGNC:23030,MIM:618816;ID=cds-XP_054235573.1;Name=XP_054235573.1;Parent=rna-XM_054379598.1;gbkey=CDS;gene=CDYL2;product=chromodomain Y-like protein 2 isoform X3;protein_id=XP_054235573.1
NC_060940.1	Gnomon	CDS	86674308	86674518	.	-	1	Dbxref=GeneID:124359,GenBank:XP_054235573.1,HGNC:HGNC:23030,MIM:618816;ID=cds-XP_054235573.1;Name=XP_054235573.1;Parent=rna-XM_054379598.1;gbkey=CDS;gene=CDYL2;product=chromodomain Y-like protein 2 isoform X3;protein_id=XP_054235573.1
NC_060940.1	Gnomon	CDS	86669774	86669917	.	-	0	Dbxref=GeneID:124359,GenBank:XP_054235573.1,HGNC:HGNC:23030,MIM:618816;ID=cds-XP_054235573.1;Name=XP_054235573.1;Parent=rna-XM_054379598.1;gbkey=CDS;gene=CDYL2;product=chromodomain Y-like protein 2 isoform X3;protein_id=XP_054235573.1
NC_060940.1	Gnomon	CDS	86666070	86666228	.	-	0	Dbxref=GeneID:124359,GenBank:XP_054235573.1,HGNC:HGNC:23030,MIM:618816;ID=cds-XP_054235573.1;Name=XP_054235573.1;Parent=rna-XM_054379598.1;gbkey=CDS;gene=CDYL2;product=chromodomain Y-like protein 2 isoform X3;protein_id=XP_054235573.1
##sequence-region NC_060941.1 1 84276897
NC_060941.1	annotation	remark	1	84276897	.	.	.	gff-version=3;sequence-region=%28%27NC_060925.1%27%2C 0%2C 248387328%29,%28%27NC_060926.1%27%2C 0%2C 242696752%29,%28%27NC_060927.1%27%2C 0%2C 201105948%29,%28%27NC_060928.1%27%2C 0%2C 193574945%29,%28%27NC_060929.1%27%2C 0%2C 182045439%29,%28%27NC_060930.1%27%2C 0%2C 172126628%29,%28%27NC_060931.1%27%2C 0%2C 160567428%29,%28%27NC_060932.1%27%2C 0%2C 146259331%29,%28%27NC_060933.1%27%2C 0%2C 150617247%29,%28%27NC_060934.1%27%2C 0%2C 134758134%29,%28%27NC_060935.1%27%2C 0%2C 135127769%29,%28%27NC_060936.1%27%2C 0%2C 133324548%29,%28%27NC_060937.1%27%2C 0%2C 113566686%29,%28%27NC_060938.1%27%2C 0%2C 101161492%29,%28%27NC_060939.1%27%2C 0%2C 99753195%29,%28%27NC_060940.1%27%2C 0%2C 96330374%29,%28%27NC_060941.1%27%2C 0%2C 84276897%29,%28%27NC_060942.1%27%2C 0%2C 80542538%29,%28%27NC_060943.1%27%2C 0%2C 61707364%29,%28%27NC_060944.1%27%2C 0%2C 66210255%29,%28%27NC_060945.1%27%2C 0%2C 45090682%29,%28%27NC_060946.1%27%2C 0%2C 51324926%29,%28%27NC_060947.1%27%2C 0%2C 154259566%29,%28%27NC_060948.1%27%2C 0%2C 62460029%29
##sequence-region NC_060942.1 1 80542538
NC_060942.1	annotation	remark	1	80542538	.	.	.	gff-version=3;sequence-region=%28%27NC_060925.1%27%2C 0%2C 248387328%29,%28%27NC_060926.1%27%2C 0%2C 242696752%29,%28%27NC_060927.1%27%2C 0%2C 201105948%29,%28%27NC_060928.1%27%2C 0%2C 193574945%29,%28%27NC_060929.1%27%2C 0%2C 182045439%29,%28%27NC_060930.1%27%2C 0%2C 172126628%29,%28%27NC_060931.1%27%2C 0%2C 160567428%29,%28%27NC_060932.1%27%2C 0%2C 146259331%29,%28%27NC_060933.1%27%2C 0%2C 150617247%29,%28%27NC_060934.1%27%2C 0%2C 134758134%29,%28%27NC_060935.1%27%2C 0%2C 135127769%29,%28%27NC_060936.1%27%2C 0%2C 133324548%29,%28%27NC_060937.1%27%2C 0%2C 113566686%29,%28%27NC_060938.1%27%2C 0%2C 101161492%29,%28%27NC_060939.1%27%2C 0%2C 99753195%29,%28%27NC_060940.1%27%2C 0%2C 96330374%29,%28%27NC_060941.1%27%2C 0%2C 84276897%29,%28%27NC_060942.1%27%2C 0%2C 80542538%29,%28%27NC_060943.1%27%2C 0%2C 61707364%29,%28%27NC_060944.1%27%2C 0%2C 66210255%29,%28%27NC_060945.1%27%2C 0%2C 45090682%29,%28%27NC_060946.1%27%2C 0%2C 51324926%29,%28%27NC_060947.1%27%2C 0%2C 154259566%29,%28%27NC_060948.1%27%2C 0%2C 62460029%29
##sequence-region NC_060943.1 1 61707364
NC_060943.1	annotation	remark	1	61707364	.	.	.	gff-version=3;sequence-region=%28%27NC_060925.1%27%2C 0%2C 248387328%29,%28%27NC_060926.1%27%2C 0%2C 242696752%29,%28%27NC_060927.1%27%2C 0%2C 201105948%29,%28%27NC_060928.1%27%2C 0%2C 193574945%29,%28%27NC_060929.1%27%2C 0%2C 182045439%29,%28%27NC_060930.1%27%2C 0%2C 172126628%29,%28%27NC_060931.1%27%2C 0%2C 160567428%29,%28%27NC_060932.1%27%2C 0%2C 146259331%29,%28%27NC_060933.1%27%2C 0%2C 150617247%29,%28%27NC_060934.1%27%2C 0%2C 134758134%29,%28%27NC_060935.1%27%2C 0%2C 135127769%29,%28%27NC_060936.1%27%2C 0%2C 133324548%29,%28%27NC_060937.1%27%2C 0%2C 113566686%29,%28%27NC_060938.1%27%2C 0%2C 101161492%29,%28%27NC_060939.1%27%2C 0%2C 99753195%29,%28%27NC_060940.1%27%2C 0%2C 96330374%29,%28%27NC_060941.1%27%2C 0%2C 84276897%29,%28%27NC_060942.1%27%2C 0%2C 80542538%29,%28%27NC_060943.1%27%2C 0%2C 61707364%29,%28%27NC_060944.1%27%2C 0%2C 66210255%29,%28%27NC_060945.1%27%2C 0%2C 45090682%29,%28%27NC_060946.1%27%2C 0%2C 51324926%29,%28%27NC_060947.1%27%2C 0%2C 154259566%29,%28%27NC_060948.1%27%2C 0%2C 62460029%29
##sequence-region NC_060944.1 1 66210255
NC_060944.1	annotation	remark	1	66210255	.	.	.	gff-version=3;sequence-region=%28%27NC_060925.1%27%2C 0%2C 248387328%29,%28%27NC_060926.1%27%2C 0%2C 242696752%29,%28%27NC_060927.1%27%2C 0%2C 201105948%29,%28%27NC_060928.1%27%2C 0%2C 193574945%29,%28%27NC_060929.1%27%2C 0%2C 182045439%29,%28%27NC_060930.1%27%2C 0%2C 172126628%29,%28%27NC_060931.1%27%2C 0%2C 160567428%29,%28%27NC_060932.1%27%2C 0%2C 146259331%29,%28%27NC_060933.1%27%2C 0%2C 150617247%29,%28%27NC_060934.1%27%2C 0%2C 134758134%29,%28%27NC_060935.1%27%2C 0%2C 135127769%29,%28%27NC_060936.1%27%2C 0%2C 133324548%29,%28%27NC_060937.1%27%2C 0%2C 113566686%29,%28%27NC_060938.1%27%2C 0%2C 101161492%29,%28%27NC_060939.1%27%2C 0%2C 99753195%29,%28%27NC_060940.1%27%2C 0%2C 96330374%29,%28%27NC_060941.1%27%2C 0%2C 84276897%29,%28%27NC_060942.1%27%2C 0%2C 80542538%29,%28%27NC_060943.1%27%2C 0%2C 61707364%29,%28%27NC_060944.1%27%2C 0%2C 66210255%29,%28%27NC_060945.1%27%2C 0%2C 45090682%29,%28%27NC_060946.1%27%2C 0%2C 51324926%29,%28%27NC_060947.1%27%2C 0%2C 154259566%29,%28%27NC_060948.1%27%2C 0%2C 62460029%29
##sequence-region NC_060945.1 1 45090682
NC_060945.1	annotation	remark	1	45090682	.	.	.	gff-version=3;sequence-region=%28%27NC_060925.1%27%2C 0%2C 248387328%29,%28%27NC_060926.1%27%2C 0%2C 242696752%29,%28%27NC_060927.1%27%2C 0%2C 201105948%29,%28%27NC_060928.1%27%2C 0%2C 193574945%29,%28%27NC_060929.1%27%2C 0%2C 182045439%29,%28%27NC_060930.1%27%2C 0%2C 172126628%29,%28%27NC_060931.1%27%2C 0%2C 160567428%29,%28%27NC_060932.1%27%2C 0%2C 146259331%29,%28%27NC_060933.1%27%2C 0%2C 150617247%29,%28%27NC_060934.1%27%2C 0%2C 134758134%29,%28%27NC_060935.1%27%2C 0%2C 135127769%29,%28%27NC_060936.1%27%2C 0%2C 133324548%29,%28%27NC_060937.1%27%2C 0%2C 113566686%29,%28%27NC_060938.1%27%2C 0%2C 101161492%29,%28%27NC_060939.1%27%2C 0%2C 99753195%29,%28%27NC_060940.1%27%2C 0%2C 96330374%29,%28%27NC_060941.1%27%2C 0%2C 84276897%29,%28%27NC_060942.1%27%2C 0%2C 80542538%29,%28%27NC_060943.1%27%2C 0%2C 61707364%29,%28%27NC_060944.1%27%2C 0%2C 66210255%29,%28%27NC_060945.1%27%2C 0%2C 45090682%29,%28%27NC_060946.1%27%2C 0%2C 51324926%29,%28%27NC_060947.1%27%2C 0%2C 154259566%29,%28%27NC_060948.1%27%2C 0%2C 62460029%29
##sequence-region NC_060946.1 1 51324926
NC_060946.1	annotation	remark	1	51324926	.	.	.	gff-version=3;sequence-region=%28%27NC_060925.1%27%2C 0%2C 248387328%29,%28%27NC_060926.1%27%2C 0%2C 242696752%29,%28%27NC_060927.1%27%2C 0%2C 201105948%29,%28%27NC_060928.1%27%2C 0%2C 193574945%29,%28%27NC_060929.1%27%2C 0%2C 182045439%29,%28%27NC_060930.1%27%2C 0%2C 172126628%29,%28%27NC_060931.1%27%2C 0%2C 160567428%29,%28%27NC_060932.1%27%2C 0%2C 146259331%29,%28%27NC_060933.1%27%2C 0%2C 150617247%29,%28%27NC_060934.1%27%2C 0%2C 134758134%29,%28%27NC_060935.1%27%2C 0%2C 135127769%29,%28%27NC_060936.1%27%2C 0%2C 133324548%29,%28%27NC_060937.1%27%2C 0%2C 113566686%29,%28%27NC_060938.1%27%2C 0%2C 101161492%29,%28%27NC_060939.1%27%2C 0%2C 99753195%29,%28%27NC_060940.1%27%2C 0%2C 96330374%29,%28%27NC_060941.1%27%2C 0%2C 84276897%29,%28%27NC_060942.1%27%2C 0%2C 80542538%29,%28%27NC_060943.1%27%2C 0%2C 61707364%29,%28%27NC_060944.1%27%2C 0%2C 66210255%29,%28%27NC_060945.1%27%2C 0%2C 45090682%29,%28%27NC_060946.1%27%2C 0%2C 51324926%29,%28%27NC_060947.1%27%2C 0%2C 154259566%29,%28%27NC_060948.1%27%2C 0%2C 62460029%29
##sequence-region NC_060947.1 1 154259566
NC_060947.1	annotation	remark	1	154259566	.	.	.	gff-version=3;sequence-region=%28%27NC_060925.1%27%2C 0%2C 248387328%29,%28%27NC_060926.1%27%2C 0%2C 242696752%29,%28%27NC_060927.1%27%2C 0%2C 201105948%29,%28%27NC_060928.1%27%2C 0%2C 193574945%29,%28%27NC_060929.1%27%2C 0%2C 182045439%29,%28%27NC_060930.1%27%2C 0%2C 172126628%29,%28%27NC_060931.1%27%2C 0%2C 160567428%29,%28%27NC_060932.1%27%2C 0%2C 146259331%29,%28%27NC_060933.1%27%2C 0%2C 150617247%29,%28%27NC_060934.1%27%2C 0%2C 134758134%29,%28%27NC_060935.1%27%2C 0%2C 135127769%29,%28%27NC_060936.1%27%2C 0%2C 133324548%29,%28%27NC_060937.1%27%2C 0%2C 113566686%29,%28%27NC_060938.1%27%2C 0%2C 101161492%29,%28%27NC_060939.1%27%2C 0%2C 99753195%29,%28%27NC_060940.1%27%2C 0%2C 96330374%29,%28%27NC_060941.1%27%2C 0%2C 84276897%29,%28%27NC_060942.1%27%2C 0%2C 80542538%29,%28%27NC_060943.1%27%2C 0%2C 61707364%29,%28%27NC_060944.1%27%2C 0%2C 66210255%29,%28%27NC_060945.1%27%2C 0%2C 45090682%29,%28%27NC_060946.1%27%2C 0%2C 51324926%29,%28%27NC_060947.1%27%2C 0%2C 154259566%29,%28%27NC_060948.1%27%2C 0%2C 62460029%29
##sequence-region NC_060948.1 1 62460029
NC_060948.1	annotation	remark	1	62460029	.	.	.	gff-version=3;sequence-region=%28%27NC_060925.1%27%2C 0%2C 248387328%29,%28%27NC_060926.1%27%2C 0%2C 242696752%29,%28%27NC_060927.1%27%2C 0%2C 201105948%29,%28%27NC_060928.1%27%2C 0%2C 193574945%29,%28%27NC_060929.1%27%2C 0%2C 182045439%29,%28%27NC_060930.1%27%2C 0%2C 172126628%29,%28%27NC_060931.1%27%2C 0%2C 160567428%29,%28%27NC_060932.1%27%2C 0%2C 146259331%29,%28%27NC_060933.1%27%2C 0%2C 150617247%29,%28%27NC_060934.1%27%2C 0%2C 134758134%29,%28%27NC_060935.1%27%2C 0%2C 135127769%29,%28%27NC_060936.1%27%2C 0%2C 133324548%29,%28%27NC_060937.1%27%2C 0%2C 113566686%29,%28%27NC_060938.1%27%2C 0%2C 101161492%29,%28%27NC_060939.1%27%2C 0%2C 99753195%29,%28%27NC_060940.1%27%2C 0%2C 96330374%29,%28%27NC_060941.1%27%2C 0%2C 84276897%29,%28%27NC_060942.1%27%2C 0%2C 80542538%29,%28%27NC_060943.1%27%2C 0%2C 61707364%29,%28%27NC_060944.1%27%2C 0%2C 66210255%29,%28%27NC_060945.1%27%2C 0%2C 45090682%29,%28%27NC_060946.1%27%2C 0%2C 51324926%29,%28%27NC_060947.1%27%2C 0%2C 154259566%29,%28%27NC_060948.1%27%2C 0%2C 62460029%29
NC_060948.1	BestRefSeq	gene	18784818	18786778	.	-	.	Dbxref=GeneID:203611,HGNC:HGNC:23921;ID=gene-CDY2B;Name=CDY2B;description=chromodomain Y-linked 2B;gbkey=Gene;gene=CDY2B;gene_biotype=protein_coding;gene_synonym=CDY
NC_060948.1	BestRefSeq	mRNA	18784818	18786778	.	-	.	Dbxref=GeneID:203611,GenBank:NM_001001722.2,HGNC:HGNC:23921;ID=rna-NM_001001722.2;Name=NM_001001722.2;Note=The RefSeq transcript has 1 substitution compared to this genomic sequence;Parent=gene-CDY2B;exception=annotated by transcript or proteomic data;gbkey=mRNA;gene=CDY2B;inference=similar to RNA sequence%2C mRNA %28same species%29:RefSeq:NM_001001722.2;product=chromodomain Y-linked 2B;tag=RefSeq Select;transcript_id=NM_001001722.2
NC_060948.1	BestRefSeq	exon	18784818	18786778	.	-	.	Dbxref=GeneID:203611,GenBank:NM_001001722.2,HGNC:HGNC:23921;ID=exon-NM_001001722.2-1;Note=The RefSeq transcript has 1 substitution compared to this genomic sequence;Parent=rna-NM_001001722.2;exception=annotated by transcript or proteomic data;gbkey=mRNA;gene=CDY2B;inference=similar to RNA sequence%2C mRNA %28same species%29:RefSeq:NM_001001722.2;product=chromodomain Y-linked 2B;tag=RefSeq Select;transcript_id=NM_001001722.2
NC_060948.1	BestRefSeq	CDS	18784825	18786450	.	-	0	Dbxref=GeneID:203611,GenBank:NP_001001722.1,HGNC:HGNC:23921;ID=cds-NP_001001722.1;Name=NP_001001722.1;Parent=rna-NM_001001722.2;gbkey=CDS;gene=CDY2B;product=testis-specific chromodomain protein Y 2;protein_id=NP_001001722.1;tag=RefSeq Select
NC_060948.1	BestRefSeq	gene	18932262	18934221	.	+	.	Dbxref=GeneID:9426,HGNC:HGNC:1810,MIM:400018;ID=gene-CDY2A;Name=CDY2A;description=chromodomain Y-linked 2A;gbkey=Gene;gene=CDY2A;gene_biotype=protein_coding;gene_synonym=CDY,CDY2
NC_060948.1	BestRefSeq	mRNA	18932262	18934221	.	+	.	Dbxref=GeneID:9426,GenBank:NM_004825.2,HGNC:HGNC:1810,MIM:400018;ID=rna-NM_004825.2;Name=NM_004825.2;Parent=gene-CDY2A;gbkey=mRNA;gene=CDY2A;product=chromodomain Y-linked 2A;tag=RefSeq Select;transcript_id=NM_004825.2
NC_060948.1	BestRefSeq	exon	18932262	18934221	.	+	.	Dbxref=GeneID:9426,GenBank:NM_004825.2,HGNC:HGNC:1810,MIM:400018;ID=exon-NM_004825.2-1;Parent=rna-NM_004825.2;gbkey=mRNA;gene=CDY2A;product=chromodomain Y-linked 2A;tag=RefSeq Select;transcript_id=NM_004825.2
NC_060948.1	BestRefSeq	CDS	18932590	18934215	.	+	0	Dbxref=GeneID:9426,GenBank:NP_004816.1,HGNC:HGNC:1810,MIM:400018;ID=cds-NP_004816.1;Name=NP_004816.1;Parent=rna-NM_004825.2;gbkey=CDS;gene=CDY2A;product=testis-specific chromodomain protein Y 2;protein_id=NP_004816.1;tag=RefSeq Select
NC_060948.1	BestRefSeq%2CGnomon	gene	24814541	24817940	.	+	.	Dbxref=GeneID:253175,HGNC:HGNC:23920;ID=gene-CDY1B;Name=CDY1B;description=chromodomain Y-linked 1B;gbkey=Gene;gene=CDY1B;gene_biotype=protein_coding;gene_synonym=CDY
NC_060948.1	BestRefSeq	mRNA	24814546	24817331	.	+	.	Dbxref=GeneID:253175,GenBank:NM_001003895.1,HGNC:HGNC:23920;ID=rna-NM_001003895.1;Name=NM_001003895.1;Note=The RefSeq transcript has 2 substitutions compared to this genomic sequence;Parent=gene-CDY1B;exception=annotated by transcript or proteomic data;gbkey=mRNA;gene=CDY1B;inference=similar to RNA sequence%2C mRNA %28same species%29:RefSeq:NM_001003895.1;product=chromodomain Y-linked 1B%2C transcript variant 2;transcript_id=NM_001003895.1
NC_060948.1	BestRefSeq	exon	24814546	24816463	.	+	.	Dbxref=GeneID:253175,GenBank:NM_001003895.1,HGNC:HGNC:23920;ID=exon-NM_001003895.1-1;Note=The RefSeq transcript has 2 substitutions compared to this genomic sequence;Parent=rna-NM_001003895.1;exception=annotated by transcript or proteomic data;gbkey=mRNA;gene=CDY1B;inference=similar to RNA sequence%2C mRNA %28same species%29:RefSeq:NM_001003895.1;product=chromodomain Y-linked 1B%2C transcript variant 2;transcript_id=NM_001003895.1
NC_060948.1	BestRefSeq	CDS	24814872	24816494	.	+	0	Dbxref=GeneID:253175,GenBank:NP_001003895.1,HGNC:HGNC:23920;ID=cds-NP_001003895.1;Name=NP_001003895.1;Note=isoform b is encoded by transcript variant 2;Parent=rna-NM_001003895.1;gbkey=CDS;gene=CDY1B;product=testis-specific chromodomain protein Y 1 isoform b;protein_id=NP_001003895.1
NC_060948.1	BestRefSeq%2CGnomon	gene	26434508	26437904	.	+	.	Dbxref=GeneID:9085,HGNC:HGNC:1809,MIM:400016;ID=gene-CDY1;Name=CDY1;description=chromodomain Y-linked 1;gbkey=Gene;gene=CDY1;gene_biotype=protein_coding;gene_synonym=CDY,CDY1A
NC_060948.1	BestRefSeq	mRNA	26434510	26436731	.	+	.	Dbxref=GeneID:9085,GenBank:NM_170723.2,HGNC:HGNC:1809,MIM:400016;ID=rna-NM_170723.2;Name=NM_170723.2;Parent=gene-CDY1;gbkey=mRNA;gene=CDY1;product=chromodomain Y-linked 1%2C transcript variant 1;transcript_id=NM_170723.2
NC_060948.1	BestRefSeq	exon	26434510	26436731	.	+	.	Dbxref=GeneID:9085,GenBank:NM_170723.2,HGNC:HGNC:1809,MIM:400016;ID=exon-NM_170723.2-1;Parent=rna-NM_170723.2;gbkey=mRNA;gene=CDY1;product=chromodomain Y-linked 1%2C transcript variant 1;transcript_id=NM_170723.2
NC_060948.1	BestRefSeq	CDS	26434836	26436458	.	+	0	Dbxref=GeneID:9085,GenBank:NP_733841.1,HGNC:HGNC:1809,MIM:400016;ID=cds-NP_733841.1;Name=NP_733841.1;Note=isoform a is encoded by transcript variant 1;Parent=rna-NM_170723.2;gbkey=CDS;gene=CDY1;product=testis-specific chromodomain protein Y 1 isoform a;protein_id=NP_733841.1
```
