## Additional Files for "How and why multicopy genes survive on the human Y chromosome": HomSap_subset_annotation_GCF_009914755.1_genomic.protcoding_singletrans_DAZ.gff

```
##gff-version 3
##sequence-region NC_060925.1 1 248387328
NC_060925.1	annotation	remark	1	248387328	.	.	.	gff-version=3;sequence-region=%28%27NC_060925.1%27%2C 0%2C 248387328%29,%28%27NC_060926.1%27%2C 0%2C 242696752%29,%28%27NC_060927.1%27%2C 0%2C 201105948%29,%28%27NC_060928.1%27%2C 0%2C 193574945%29,%28%27NC_060929.1%27%2C 0%2C 182045439%29,%28%27NC_060930.1%27%2C 0%2C 172126628%29,%28%27NC_060931.1%27%2C 0%2C 160567428%29,%28%27NC_060932.1%27%2C 0%2C 146259331%29,%28%27NC_060933.1%27%2C 0%2C 150617247%29,%28%27NC_060934.1%27%2C 0%2C 134758134%29,%28%27NC_060935.1%27%2C 0%2C 135127769%29,%28%27NC_060936.1%27%2C 0%2C 133324548%29,%28%27NC_060937.1%27%2C 0%2C 113566686%29,%28%27NC_060938.1%27%2C 0%2C 101161492%29,%28%27NC_060939.1%27%2C 0%2C 99753195%29,%28%27NC_060940.1%27%2C 0%2C 96330374%29,%28%27NC_060941.1%27%2C 0%2C 84276897%29,%28%27NC_060942.1%27%2C 0%2C 80542538%29,%28%27NC_060943.1%27%2C 0%2C 61707364%29,%28%27NC_060944.1%27%2C 0%2C 66210255%29,%28%27NC_060945.1%27%2C 0%2C 45090682%29,%28%27NC_060946.1%27%2C 0%2C 51324926%29,%28%27NC_060947.1%27%2C 0%2C 154259566%29,%28%27NC_060948.1%27%2C 0%2C 62460029%29
##sequence-region NC_060926.1 1 242696752
NC_060926.1	annotation	remark	1	242696752	.	.	.	gff-version=3;sequence-region=%28%27NC_060925.1%27%2C 0%2C 248387328%29,%28%27NC_060926.1%27%2C 0%2C 242696752%29,%28%27NC_060927.1%27%2C 0%2C 201105948%29,%28%27NC_060928.1%27%2C 0%2C 193574945%29,%28%27NC_060929.1%27%2C 0%2C 182045439%29,%28%27NC_060930.1%27%2C 0%2C 172126628%29,%28%27NC_060931.1%27%2C 0%2C 160567428%29,%28%27NC_060932.1%27%2C 0%2C 146259331%29,%28%27NC_060933.1%27%2C 0%2C 150617247%29,%28%27NC_060934.1%27%2C 0%2C 134758134%29,%28%27NC_060935.1%27%2C 0%2C 135127769%29,%28%27NC_060936.1%27%2C 0%2C 133324548%29,%28%27NC_060937.1%27%2C 0%2C 113566686%29,%28%27NC_060938.1%27%2C 0%2C 101161492%29,%28%27NC_060939.1%27%2C 0%2C 99753195%29,%28%27NC_060940.1%27%2C 0%2C 96330374%29,%28%27NC_060941.1%27%2C 0%2C 84276897%29,%28%27NC_060942.1%27%2C 0%2C 80542538%29,%28%27NC_060943.1%27%2C 0%2C 61707364%29,%28%27NC_060944.1%27%2C 0%2C 66210255%29,%28%27NC_060945.1%27%2C 0%2C 45090682%29,%28%27NC_060946.1%27%2C 0%2C 51324926%29,%28%27NC_060947.1%27%2C 0%2C 154259566%29,%28%27NC_060948.1%27%2C 0%2C 62460029%29
NC_060926.1	BestRefSeq%2CGnomon	gene	198210564	198269863	.	-	.	Dbxref=GeneID:66037,HGNC:HGNC:14273,MIM:606165;ID=gene-BOLL;Name=BOLL;description=boule homolog%2C RNA binding protein;gbkey=Gene;gene=BOLL;gene_biotype=protein_coding;gene_synonym=BOULE
NC_060926.1	Gnomon	mRNA	198241800	198269863	.	-	.	Dbxref=GeneID:66037,GenBank:XM_054343517.1,HGNC:HGNC:14273,MIM:606165;ID=rna-XM_054343517.1;Name=XM_054343517.1;Parent=gene-BOLL;gbkey=mRNA;gene=BOLL;model_evidence=Supporting evidence includes similarity to: 15 ESTs%2C 3 long SRA reads%2C and 100%25 coverage of the annotated genomic feature by RNAseq alignments%2C including 5 samples with support for all annotated introns;product=boule homolog%2C RNA binding protein%2C transcript variant X5;transcript_id=XM_054343517.1
NC_060926.1	Gnomon	exon	198269640	198269863	.	-	.	Dbxref=GeneID:66037,GenBank:XM_054343517.1,HGNC:HGNC:14273,MIM:606165;ID=exon-XM_054343517.1-1;Parent=rna-XM_054343517.1;gbkey=mRNA;gene=BOLL;product=boule homolog%2C RNA binding protein%2C transcript variant X5;transcript_id=XM_054343517.1
NC_060926.1	Gnomon	exon	198265391	198265534	.	-	.	Dbxref=GeneID:66037,GenBank:XM_054343517.1,HGNC:HGNC:14273,MIM:606165;ID=exon-XM_054343517.1-2;Parent=rna-XM_054343517.1;gbkey=mRNA;gene=BOLL;product=boule homolog%2C RNA binding protein%2C transcript variant X5;transcript_id=XM_054343517.1
NC_060926.1	Gnomon	exon	198262645	198262736	.	-	.	Dbxref=GeneID:66037,GenBank:XM_054343517.1,HGNC:HGNC:14273,MIM:606165;ID=exon-XM_054343517.1-3;Parent=rna-XM_054343517.1;gbkey=mRNA;gene=BOLL;product=boule homolog%2C RNA binding protein%2C transcript variant X5;transcript_id=XM_054343517.1
NC_060926.1	Gnomon	exon	198260729	198260783	.	-	.	Dbxref=GeneID:66037,GenBank:XM_054343517.1,HGNC:HGNC:14273,MIM:606165;ID=exon-XM_054343517.1-4;Parent=rna-XM_054343517.1;gbkey=mRNA;gene=BOLL;product=boule homolog%2C RNA binding protein%2C transcript variant X5;transcript_id=XM_054343517.1
NC_060926.1	Gnomon	exon	198259335	198259410	.	-	.	Dbxref=GeneID:66037,GenBank:XM_054343517.1,HGNC:HGNC:14273,MIM:606165;ID=exon-XM_054343517.1-5;Parent=rna-XM_054343517.1;gbkey=mRNA;gene=BOLL;product=boule homolog%2C RNA binding protein%2C transcript variant X5;transcript_id=XM_054343517.1
NC_060926.1	Gnomon	exon	198255524	198255651	.	-	.	Dbxref=GeneID:66037,GenBank:XM_054343517.1,HGNC:HGNC:14273,MIM:606165;ID=exon-XM_054343517.1-6;Parent=rna-XM_054343517.1;gbkey=mRNA;gene=BOLL;product=boule homolog%2C RNA binding protein%2C transcript variant X5;transcript_id=XM_054343517.1
NC_060926.1	Gnomon	exon	198250201	198250272	.	-	.	Dbxref=GeneID:66037,GenBank:XM_054343517.1,HGNC:HGNC:14273,MIM:606165;ID=exon-XM_054343517.1-7;Parent=rna-XM_054343517.1;gbkey=mRNA;gene=BOLL;product=boule homolog%2C RNA binding protein%2C transcript variant X5;transcript_id=XM_054343517.1
NC_060926.1	Gnomon	exon	198242609	198242674	.	-	.	Dbxref=GeneID:66037,GenBank:XM_054343517.1,HGNC:HGNC:14273,MIM:606165;ID=exon-XM_054343517.1-8;Parent=rna-XM_054343517.1;gbkey=mRNA;gene=BOLL;product=boule homolog%2C RNA binding protein%2C transcript variant X5;transcript_id=XM_054343517.1
NC_060926.1	Gnomon	exon	198241800	198241823	.	-	.	Dbxref=GeneID:66037,GenBank:XM_054343517.1,HGNC:HGNC:14273,MIM:606165;ID=exon-XM_054343517.1-9;Parent=rna-XM_054343517.1;gbkey=mRNA;gene=BOLL;product=boule homolog%2C RNA binding protein%2C transcript variant X5;transcript_id=XM_054343517.1
NC_060926.1	Gnomon	CDS	198269640	198269660	.	-	0	Dbxref=GeneID:66037,GenBank:XP_054199492.1,HGNC:HGNC:14273,MIM:606165;ID=cds-XP_054199492.1;Name=XP_054199492.1;Parent=rna-XM_054343517.1;gbkey=CDS;gene=BOLL;product=protein boule-like isoform X5;protein_id=XP_054199492.1
NC_060926.1	Gnomon	CDS	198265391	198265534	.	-	0	Dbxref=GeneID:66037,GenBank:XP_054199492.1,HGNC:HGNC:14273,MIM:606165;ID=cds-XP_054199492.1;Name=XP_054199492.1;Parent=rna-XM_054343517.1;gbkey=CDS;gene=BOLL;product=protein boule-like isoform X5;protein_id=XP_054199492.1
NC_060926.1	Gnomon	CDS	198262645	198262736	.	-	0	Dbxref=GeneID:66037,GenBank:XP_054199492.1,HGNC:HGNC:14273,MIM:606165;ID=cds-XP_054199492.1;Name=XP_054199492.1;Parent=rna-XM_054343517.1;gbkey=CDS;gene=BOLL;product=protein boule-like isoform X5;protein_id=XP_054199492.1
NC_060926.1	Gnomon	CDS	198260729	198260783	.	-	1	Dbxref=GeneID:66037,GenBank:XP_054199492.1,HGNC:HGNC:14273,MIM:606165;ID=cds-XP_054199492.1;Name=XP_054199492.1;Parent=rna-XM_054343517.1;gbkey=CDS;gene=BOLL;product=protein boule-like isoform X5;protein_id=XP_054199492.1
NC_060926.1	Gnomon	CDS	198259335	198259410	.	-	0	Dbxref=GeneID:66037,GenBank:XP_054199492.1,HGNC:HGNC:14273,MIM:606165;ID=cds-XP_054199492.1;Name=XP_054199492.1;Parent=rna-XM_054343517.1;gbkey=CDS;gene=BOLL;product=protein boule-like isoform X5;protein_id=XP_054199492.1
NC_060926.1	Gnomon	CDS	198255524	198255651	.	-	2	Dbxref=GeneID:66037,GenBank:XP_054199492.1,HGNC:HGNC:14273,MIM:606165;ID=cds-XP_054199492.1;Name=XP_054199492.1;Parent=rna-XM_054343517.1;gbkey=CDS;gene=BOLL;product=protein boule-like isoform X5;protein_id=XP_054199492.1
NC_060926.1	Gnomon	CDS	198250201	198250272	.	-	0	Dbxref=GeneID:66037,GenBank:XP_054199492.1,HGNC:HGNC:14273,MIM:606165;ID=cds-XP_054199492.1;Name=XP_054199492.1;Parent=rna-XM_054343517.1;gbkey=CDS;gene=BOLL;product=protein boule-like isoform X5;protein_id=XP_054199492.1
NC_060926.1	Gnomon	CDS	198242609	198242674	.	-	0	Dbxref=GeneID:66037,GenBank:XP_054199492.1,HGNC:HGNC:14273,MIM:606165;ID=cds-XP_054199492.1;Name=XP_054199492.1;Parent=rna-XM_054343517.1;gbkey=CDS;gene=BOLL;product=protein boule-like isoform X5;protein_id=XP_054199492.1
NC_060926.1	Gnomon	CDS	198241815	198241823	.	-	0	Dbxref=GeneID:66037,GenBank:XP_054199492.1,HGNC:HGNC:14273,MIM:606165;ID=cds-XP_054199492.1;Name=XP_054199492.1;Parent=rna-XM_054343517.1;gbkey=CDS;gene=BOLL;product=protein boule-like isoform X5;protein_id=XP_054199492.1
##sequence-region NC_060927.1 1 201105948
NC_060927.1	annotation	remark	1	201105948	.	.	.	gff-version=3;sequence-region=%28%27NC_060925.1%27%2C 0%2C 248387328%29,%28%27NC_060926.1%27%2C 0%2C 242696752%29,%28%27NC_060927.1%27%2C 0%2C 201105948%29,%28%27NC_060928.1%27%2C 0%2C 193574945%29,%28%27NC_060929.1%27%2C 0%2C 182045439%29,%28%27NC_060930.1%27%2C 0%2C 172126628%29,%28%27NC_060931.1%27%2C 0%2C 160567428%29,%28%27NC_060932.1%27%2C 0%2C 146259331%29,%28%27NC_060933.1%27%2C 0%2C 150617247%29,%28%27NC_060934.1%27%2C 0%2C 134758134%29,%28%27NC_060935.1%27%2C 0%2C 135127769%29,%28%27NC_060936.1%27%2C 0%2C 133324548%29,%28%27NC_060937.1%27%2C 0%2C 113566686%29,%28%27NC_060938.1%27%2C 0%2C 101161492%29,%28%27NC_060939.1%27%2C 0%2C 99753195%29,%28%27NC_060940.1%27%2C 0%2C 96330374%29,%28%27NC_060941.1%27%2C 0%2C 84276897%29,%28%27NC_060942.1%27%2C 0%2C 80542538%29,%28%27NC_060943.1%27%2C 0%2C 61707364%29,%28%27NC_060944.1%27%2C 0%2C 66210255%29,%28%27NC_060945.1%27%2C 0%2C 45090682%29,%28%27NC_060946.1%27%2C 0%2C 51324926%29,%28%27NC_060947.1%27%2C 0%2C 154259566%29,%28%27NC_060948.1%27%2C 0%2C 62460029%29
NC_060927.1	BestRefSeq	gene	16587918	16606550	.	-	.	Dbxref=GeneID:1618,HGNC:HGNC:2685,MIM:601486;ID=gene-DAZL;Name=DAZL;description=deleted in azoospermia like;gbkey=Gene;gene=DAZL;gene_biotype=protein_coding;gene_synonym=DAZH,DAZL1,DAZLA,SPGYLA
NC_060927.1	BestRefSeq	mRNA	16587918	16605917	.	-	.	Dbxref=GeneID:1618,GenBank:NM_001190811.2,HGNC:HGNC:2685,MIM:601486;ID=rna-NM_001190811.2;Name=NM_001190811.2;Note=The RefSeq transcript has 3 substitutions%2C 1 non-frameshifting indel compared to this genomic sequence;Parent=gene-DAZL;exception=annotated by transcript or proteomic data;gbkey=mRNA;gene=DAZL;inference=similar to RNA sequence%2C mRNA %28same species%29:RefSeq:NM_001190811.2;product=deleted in azoospermia like%2C transcript variant 1;transcript_id=NM_001190811.2
NC_060927.1	BestRefSeq	exon	16605567	16605917	.	-	.	Dbxref=GeneID:1618,GenBank:NM_001190811.2,HGNC:HGNC:2685,MIM:601486;ID=exon-NM_001190811.2-1;Note=The RefSeq transcript has 3 substitutions%2C 1 non-frameshifting indel compared to this genomic sequence;Parent=rna-NM_001190811.2;exception=annotated by transcript or proteomic data;gbkey=mRNA;gene=DAZL;inference=similar to RNA sequence%2C mRNA %28same species%29:RefSeq:NM_001190811.2;product=deleted in azoospermia like%2C transcript variant 1;transcript_id=NM_001190811.2
NC_060927.1	BestRefSeq	exon	16599580	16599726	.	-	.	Dbxref=GeneID:1618,GenBank:NM_001190811.2,HGNC:HGNC:2685,MIM:601486;ID=exon-NM_001190811.2-2;Note=The RefSeq transcript has 3 substitutions%2C 1 non-frameshifting indel compared to this genomic sequence;Parent=rna-NM_001190811.2;exception=annotated by transcript or proteomic data;gbkey=mRNA;gene=DAZL;inference=similar to RNA sequence%2C mRNA %28same species%29:RefSeq:NM_001190811.2;product=deleted in azoospermia like%2C transcript variant 1;transcript_id=NM_001190811.2
NC_060927.1	BestRefSeq	exon	16599215	16599306	.	-	.	Dbxref=GeneID:1618,GenBank:NM_001190811.2,HGNC:HGNC:2685,MIM:601486;ID=exon-NM_001190811.2-3;Note=The RefSeq transcript has 3 substitutions%2C 1 non-frameshifting indel compared to this genomic sequence;Parent=rna-NM_001190811.2;exception=annotated by transcript or proteomic data;gbkey=mRNA;gene=DAZL;inference=similar to RNA sequence%2C mRNA %28same species%29:RefSeq:NM_001190811.2;product=deleted in azoospermia like%2C transcript variant 1;transcript_id=NM_001190811.2
NC_060927.1	BestRefSeq	exon	16598618	16598669	.	-	.	Dbxref=GeneID:1618,GenBank:NM_001190811.2,HGNC:HGNC:2685,MIM:601486;ID=exon-NM_001190811.2-4;Note=The RefSeq transcript has 3 substitutions%2C 1 non-frameshifting indel compared to this genomic sequence;Parent=rna-NM_001190811.2;exception=annotated by transcript or proteomic data;gbkey=mRNA;gene=DAZL;inference=similar to RNA sequence%2C mRNA %28same species%29:RefSeq:NM_001190811.2;product=deleted in azoospermia like%2C transcript variant 1;transcript_id=NM_001190811.2
NC_060927.1	BestRefSeq	exon	16598116	16598179	.	-	.	Dbxref=GeneID:1618,GenBank:NM_001190811.2,HGNC:HGNC:2685,MIM:601486;ID=exon-NM_001190811.2-5;Note=The RefSeq transcript has 3 substitutions%2C 1 non-frameshifting indel compared to this genomic sequence;Parent=rna-NM_001190811.2;exception=annotated by transcript or proteomic data;gbkey=mRNA;gene=DAZL;inference=similar to RNA sequence%2C mRNA %28same species%29:RefSeq:NM_001190811.2;product=deleted in azoospermia like%2C transcript variant 1;transcript_id=NM_001190811.2
NC_060927.1	BestRefSeq	exon	16597878	16598017	.	-	.	Dbxref=GeneID:1618,GenBank:NM_001190811.2,HGNC:HGNC:2685,MIM:601486;ID=exon-NM_001190811.2-6;Note=The RefSeq transcript has 3 substitutions%2C 1 non-frameshifting indel compared to this genomic sequence;Parent=rna-NM_001190811.2;exception=annotated by transcript or proteomic data;gbkey=mRNA;gene=DAZL;inference=similar to RNA sequence%2C mRNA %28same species%29:RefSeq:NM_001190811.2;product=deleted in azoospermia like%2C transcript variant 1;transcript_id=NM_001190811.2
NC_060927.1	BestRefSeq	exon	16596442	16596513	.	-	.	Dbxref=GeneID:1618,GenBank:NM_001190811.2,HGNC:HGNC:2685,MIM:601486;ID=exon-NM_001190811.2-7;Note=The RefSeq transcript has 3 substitutions%2C 1 non-frameshifting indel compared to this genomic sequence;Parent=rna-NM_001190811.2;exception=annotated by transcript or proteomic data;gbkey=mRNA;gene=DAZL;inference=similar to RNA sequence%2C mRNA %28same species%29:RefSeq:NM_001190811.2;product=deleted in azoospermia like%2C transcript variant 1;transcript_id=NM_001190811.2
NC_060927.1	BestRefSeq	exon	16595661	16595711	.	-	.	Dbxref=GeneID:1618,GenBank:NM_001190811.2,HGNC:HGNC:2685,MIM:601486;ID=exon-NM_001190811.2-8;Note=The RefSeq transcript has 3 substitutions%2C 1 non-frameshifting indel compared to this genomic sequence;Parent=rna-NM_001190811.2;exception=annotated by transcript or proteomic data;gbkey=mRNA;gene=DAZL;inference=similar to RNA sequence%2C mRNA %28same species%29:RefSeq:NM_001190811.2;product=deleted in azoospermia like%2C transcript variant 1;transcript_id=NM_001190811.2
NC_060927.1	BestRefSeq	exon	16594783	16594896	.	-	.	Dbxref=GeneID:1618,GenBank:NM_001190811.2,HGNC:HGNC:2685,MIM:601486;ID=exon-NM_001190811.2-9;Note=The RefSeq transcript has 3 substitutions%2C 1 non-frameshifting indel compared to this genomic sequence;Parent=rna-NM_001190811.2;exception=annotated by transcript or proteomic data;gbkey=mRNA;gene=DAZL;inference=similar to RNA sequence%2C mRNA %28same species%29:RefSeq:NM_001190811.2;product=deleted in azoospermia like%2C transcript variant 1;transcript_id=NM_001190811.2
NC_060927.1	BestRefSeq	exon	16593180	16593278	.	-	.	Dbxref=GeneID:1618,GenBank:NM_001190811.2,HGNC:HGNC:2685,MIM:601486;ID=exon-NM_001190811.2-10;Note=The RefSeq transcript has 3 substitutions%2C 1 non-frameshifting indel compared to this genomic sequence;Parent=rna-NM_001190811.2;exception=annotated by transcript or proteomic data;gbkey=mRNA;gene=DAZL;inference=similar to RNA sequence%2C mRNA %28same species%29:RefSeq:NM_001190811.2;product=deleted in azoospermia like%2C transcript variant 1;transcript_id=NM_001190811.2
NC_060927.1	BestRefSeq	exon	16587918	16589840	.	-	.	Dbxref=GeneID:1618,GenBank:NM_001190811.2,HGNC:HGNC:2685,MIM:601486;ID=exon-NM_001190811.2-11;Note=The RefSeq transcript has 3 substitutions%2C 1 non-frameshifting indel compared to this genomic sequence;Parent=rna-NM_001190811.2;exception=annotated by transcript or proteomic data;gbkey=mRNA;gene=DAZL;inference=similar to RNA sequence%2C mRNA %28same species%29:RefSeq:NM_001190811.2;product=deleted in azoospermia like%2C transcript variant 1;transcript_id=NM_001190811.2
NC_060927.1	BestRefSeq	CDS	16605567	16605629	.	-	0	Dbxref=GeneID:1618,GenBank:NP_001177740.1,HGNC:HGNC:2685,MIM:601486;ID=cds-NP_001177740.1;Name=NP_001177740.1;Note=isoform 1 is encoded by transcript variant 1;Parent=rna-NM_001190811.2;gbkey=CDS;gene=DAZL;product=deleted in azoospermia-like isoform 1;protein_id=NP_001177740.1
NC_060927.1	BestRefSeq	CDS	16599580	16599726	.	-	0	Dbxref=GeneID:1618,GenBank:NP_001177740.1,HGNC:HGNC:2685,MIM:601486;ID=cds-NP_001177740.1;Name=NP_001177740.1;Note=isoform 1 is encoded by transcript variant 1;Parent=rna-NM_001190811.2;gbkey=CDS;gene=DAZL;product=deleted in azoospermia-like isoform 1;protein_id=NP_001177740.1
NC_060927.1	BestRefSeq	CDS	16599215	16599306	.	-	0	Dbxref=GeneID:1618,GenBank:NP_001177740.1,HGNC:HGNC:2685,MIM:601486;ID=cds-NP_001177740.1;Name=NP_001177740.1;Note=isoform 1 is encoded by transcript variant 1;Parent=rna-NM_001190811.2;gbkey=CDS;gene=DAZL;product=deleted in azoospermia-like isoform 1;protein_id=NP_001177740.1
NC_060927.1	BestRefSeq	CDS	16598618	16598669	.	-	1	Dbxref=GeneID:1618,GenBank:NP_001177740.1,HGNC:HGNC:2685,MIM:601486;ID=cds-NP_001177740.1;Name=NP_001177740.1;Note=isoform 1 is encoded by transcript variant 1;Parent=rna-NM_001190811.2;gbkey=CDS;gene=DAZL;product=deleted in azoospermia-like isoform 1;protein_id=NP_001177740.1
NC_060927.1	BestRefSeq	CDS	16598116	16598179	.	-	0	Dbxref=GeneID:1618,GenBank:NP_001177740.1,HGNC:HGNC:2685,MIM:601486;ID=cds-NP_001177740.1;Name=NP_001177740.1;Note=isoform 1 is encoded by transcript variant 1;Parent=rna-NM_001190811.2;gbkey=CDS;gene=DAZL;product=deleted in azoospermia-like isoform 1;protein_id=NP_001177740.1
NC_060927.1	BestRefSeq	CDS	16597878	16598017	.	-	2	Dbxref=GeneID:1618,GenBank:NP_001177740.1,HGNC:HGNC:2685,MIM:601486;ID=cds-NP_001177740.1;Name=NP_001177740.1;Note=isoform 1 is encoded by transcript variant 1;Parent=rna-NM_001190811.2;gbkey=CDS;gene=DAZL;product=deleted in azoospermia-like isoform 1;protein_id=NP_001177740.1
NC_060927.1	BestRefSeq	CDS	16596442	16596513	.	-	0	Dbxref=GeneID:1618,GenBank:NP_001177740.1,HGNC:HGNC:2685,MIM:601486;ID=cds-NP_001177740.1;Name=NP_001177740.1;Note=isoform 1 is encoded by transcript variant 1;Parent=rna-NM_001190811.2;gbkey=CDS;gene=DAZL;product=deleted in azoospermia-like isoform 1;protein_id=NP_001177740.1
NC_060927.1	BestRefSeq	CDS	16595661	16595711	.	-	0	Dbxref=GeneID:1618,GenBank:NP_001177740.1,HGNC:HGNC:2685,MIM:601486;ID=cds-NP_001177740.1;Name=NP_001177740.1;Note=isoform 1 is encoded by transcript variant 1;Parent=rna-NM_001190811.2;gbkey=CDS;gene=DAZL;product=deleted in azoospermia-like isoform 1;protein_id=NP_001177740.1
NC_060927.1	BestRefSeq	CDS	16594783	16594896	.	-	0	Dbxref=GeneID:1618,GenBank:NP_001177740.1,HGNC:HGNC:2685,MIM:601486;ID=cds-NP_001177740.1;Name=NP_001177740.1;Note=isoform 1 is encoded by transcript variant 1;Parent=rna-NM_001190811.2;gbkey=CDS;gene=DAZL;product=deleted in azoospermia-like isoform 1;protein_id=NP_001177740.1
NC_060927.1	BestRefSeq	CDS	16593180	16593278	.	-	0	Dbxref=GeneID:1618,GenBank:NP_001177740.1,HGNC:HGNC:2685,MIM:601486;ID=cds-NP_001177740.1;Name=NP_001177740.1;Note=isoform 1 is encoded by transcript variant 1;Parent=rna-NM_001190811.2;gbkey=CDS;gene=DAZL;product=deleted in azoospermia-like isoform 1;protein_id=NP_001177740.1
NC_060927.1	BestRefSeq	CDS	16589787	16589840	.	-	0	Dbxref=GeneID:1618,GenBank:NP_001177740.1,HGNC:HGNC:2685,MIM:601486;ID=cds-NP_001177740.1;Name=NP_001177740.1;Note=isoform 1 is encoded by transcript variant 1;Parent=rna-NM_001190811.2;gbkey=CDS;gene=DAZL;product=deleted in azoospermia-like isoform 1;protein_id=NP_001177740.1
##sequence-region NC_060928.1 1 193574945
NC_060928.1	annotation	remark	1	193574945	.	.	.	gff-version=3;sequence-region=%28%27NC_060925.1%27%2C 0%2C 248387328%29,%28%27NC_060926.1%27%2C 0%2C 242696752%29,%28%27NC_060927.1%27%2C 0%2C 201105948%29,%28%27NC_060928.1%27%2C 0%2C 193574945%29,%28%27NC_060929.1%27%2C 0%2C 182045439%29,%28%27NC_060930.1%27%2C 0%2C 172126628%29,%28%27NC_060931.1%27%2C 0%2C 160567428%29,%28%27NC_060932.1%27%2C 0%2C 146259331%29,%28%27NC_060933.1%27%2C 0%2C 150617247%29,%28%27NC_060934.1%27%2C 0%2C 134758134%29,%28%27NC_060935.1%27%2C 0%2C 135127769%29,%28%27NC_060936.1%27%2C 0%2C 133324548%29,%28%27NC_060937.1%27%2C 0%2C 113566686%29,%28%27NC_060938.1%27%2C 0%2C 101161492%29,%28%27NC_060939.1%27%2C 0%2C 99753195%29,%28%27NC_060940.1%27%2C 0%2C 96330374%29,%28%27NC_060941.1%27%2C 0%2C 84276897%29,%28%27NC_060942.1%27%2C 0%2C 80542538%29,%28%27NC_060943.1%27%2C 0%2C 61707364%29,%28%27NC_060944.1%27%2C 0%2C 66210255%29,%28%27NC_060945.1%27%2C 0%2C 45090682%29,%28%27NC_060946.1%27%2C 0%2C 51324926%29,%28%27NC_060947.1%27%2C 0%2C 154259566%29,%28%27NC_060948.1%27%2C 0%2C 62460029%29
##sequence-region NC_060929.1 1 182045439
NC_060929.1	annotation	remark	1	182045439	.	.	.	gff-version=3;sequence-region=%28%27NC_060925.1%27%2C 0%2C 248387328%29,%28%27NC_060926.1%27%2C 0%2C 242696752%29,%28%27NC_060927.1%27%2C 0%2C 201105948%29,%28%27NC_060928.1%27%2C 0%2C 193574945%29,%28%27NC_060929.1%27%2C 0%2C 182045439%29,%28%27NC_060930.1%27%2C 0%2C 172126628%29,%28%27NC_060931.1%27%2C 0%2C 160567428%29,%28%27NC_060932.1%27%2C 0%2C 146259331%29,%28%27NC_060933.1%27%2C 0%2C 150617247%29,%28%27NC_060934.1%27%2C 0%2C 134758134%29,%28%27NC_060935.1%27%2C 0%2C 135127769%29,%28%27NC_060936.1%27%2C 0%2C 133324548%29,%28%27NC_060937.1%27%2C 0%2C 113566686%29,%28%27NC_060938.1%27%2C 0%2C 101161492%29,%28%27NC_060939.1%27%2C 0%2C 99753195%29,%28%27NC_060940.1%27%2C 0%2C 96330374%29,%28%27NC_060941.1%27%2C 0%2C 84276897%29,%28%27NC_060942.1%27%2C 0%2C 80542538%29,%28%27NC_060943.1%27%2C 0%2C 61707364%29,%28%27NC_060944.1%27%2C 0%2C 66210255%29,%28%27NC_060945.1%27%2C 0%2C 45090682%29,%28%27NC_060946.1%27%2C 0%2C 51324926%29,%28%27NC_060947.1%27%2C 0%2C 154259566%29,%28%27NC_060948.1%27%2C 0%2C 62460029%29
##sequence-region NC_060930.1 1 172126628
NC_060930.1	annotation	remark	1	172126628	.	.	.	gff-version=3;sequence-region=%28%27NC_060925.1%27%2C 0%2C 248387328%29,%28%27NC_060926.1%27%2C 0%2C 242696752%29,%28%27NC_060927.1%27%2C 0%2C 201105948%29,%28%27NC_060928.1%27%2C 0%2C 193574945%29,%28%27NC_060929.1%27%2C 0%2C 182045439%29,%28%27NC_060930.1%27%2C 0%2C 172126628%29,%28%27NC_060931.1%27%2C 0%2C 160567428%29,%28%27NC_060932.1%27%2C 0%2C 146259331%29,%28%27NC_060933.1%27%2C 0%2C 150617247%29,%28%27NC_060934.1%27%2C 0%2C 134758134%29,%28%27NC_060935.1%27%2C 0%2C 135127769%29,%28%27NC_060936.1%27%2C 0%2C 133324548%29,%28%27NC_060937.1%27%2C 0%2C 113566686%29,%28%27NC_060938.1%27%2C 0%2C 101161492%29,%28%27NC_060939.1%27%2C 0%2C 99753195%29,%28%27NC_060940.1%27%2C 0%2C 96330374%29,%28%27NC_060941.1%27%2C 0%2C 84276897%29,%28%27NC_060942.1%27%2C 0%2C 80542538%29,%28%27NC_060943.1%27%2C 0%2C 61707364%29,%28%27NC_060944.1%27%2C 0%2C 66210255%29,%28%27NC_060945.1%27%2C 0%2C 45090682%29,%28%27NC_060946.1%27%2C 0%2C 51324926%29,%28%27NC_060947.1%27%2C 0%2C 154259566%29,%28%27NC_060948.1%27%2C 0%2C 62460029%29
##sequence-region NC_060931.1 1 160567428
NC_060931.1	annotation	remark	1	160567428	.	.	.	gff-version=3;sequence-region=%28%27NC_060925.1%27%2C 0%2C 248387328%29,%28%27NC_060926.1%27%2C 0%2C 242696752%29,%28%27NC_060927.1%27%2C 0%2C 201105948%29,%28%27NC_060928.1%27%2C 0%2C 193574945%29,%28%27NC_060929.1%27%2C 0%2C 182045439%29,%28%27NC_060930.1%27%2C 0%2C 172126628%29,%28%27NC_060931.1%27%2C 0%2C 160567428%29,%28%27NC_060932.1%27%2C 0%2C 146259331%29,%28%27NC_060933.1%27%2C 0%2C 150617247%29,%28%27NC_060934.1%27%2C 0%2C 134758134%29,%28%27NC_060935.1%27%2C 0%2C 135127769%29,%28%27NC_060936.1%27%2C 0%2C 133324548%29,%28%27NC_060937.1%27%2C 0%2C 113566686%29,%28%27NC_060938.1%27%2C 0%2C 101161492%29,%28%27NC_060939.1%27%2C 0%2C 99753195%29,%28%27NC_060940.1%27%2C 0%2C 96330374%29,%28%27NC_060941.1%27%2C 0%2C 84276897%29,%28%27NC_060942.1%27%2C 0%2C 80542538%29,%28%27NC_060943.1%27%2C 0%2C 61707364%29,%28%27NC_060944.1%27%2C 0%2C 66210255%29,%28%27NC_060945.1%27%2C 0%2C 45090682%29,%28%27NC_060946.1%27%2C 0%2C 51324926%29,%28%27NC_060947.1%27%2C 0%2C 154259566%29,%28%27NC_060948.1%27%2C 0%2C 62460029%29
##sequence-region NC_060932.1 1 146259331
NC_060932.1	annotation	remark	1	146259331	.	.	.	gff-version=3;sequence-region=%28%27NC_060925.1%27%2C 0%2C 248387328%29,%28%27NC_060926.1%27%2C 0%2C 242696752%29,%28%27NC_060927.1%27%2C 0%2C 201105948%29,%28%27NC_060928.1%27%2C 0%2C 193574945%29,%28%27NC_060929.1%27%2C 0%2C 182045439%29,%28%27NC_060930.1%27%2C 0%2C 172126628%29,%28%27NC_060931.1%27%2C 0%2C 160567428%29,%28%27NC_060932.1%27%2C 0%2C 146259331%29,%28%27NC_060933.1%27%2C 0%2C 150617247%29,%28%27NC_060934.1%27%2C 0%2C 134758134%29,%28%27NC_060935.1%27%2C 0%2C 135127769%29,%28%27NC_060936.1%27%2C 0%2C 133324548%29,%28%27NC_060937.1%27%2C 0%2C 113566686%29,%28%27NC_060938.1%27%2C 0%2C 101161492%29,%28%27NC_060939.1%27%2C 0%2C 99753195%29,%28%27NC_060940.1%27%2C 0%2C 96330374%29,%28%27NC_060941.1%27%2C 0%2C 84276897%29,%28%27NC_060942.1%27%2C 0%2C 80542538%29,%28%27NC_060943.1%27%2C 0%2C 61707364%29,%28%27NC_060944.1%27%2C 0%2C 66210255%29,%28%27NC_060945.1%27%2C 0%2C 45090682%29,%28%27NC_060946.1%27%2C 0%2C 51324926%29,%28%27NC_060947.1%27%2C 0%2C 154259566%29,%28%27NC_060948.1%27%2C 0%2C 62460029%29
##sequence-region NC_060933.1 1 150617247
NC_060933.1	annotation	remark	1	150617247	.	.	.	gff-version=3;sequence-region=%28%27NC_060925.1%27%2C 0%2C 248387328%29,%28%27NC_060926.1%27%2C 0%2C 242696752%29,%28%27NC_060927.1%27%2C 0%2C 201105948%29,%28%27NC_060928.1%27%2C 0%2C 193574945%29,%28%27NC_060929.1%27%2C 0%2C 182045439%29,%28%27NC_060930.1%27%2C 0%2C 172126628%29,%28%27NC_060931.1%27%2C 0%2C 160567428%29,%28%27NC_060932.1%27%2C 0%2C 146259331%29,%28%27NC_060933.1%27%2C 0%2C 150617247%29,%28%27NC_060934.1%27%2C 0%2C 134758134%29,%28%27NC_060935.1%27%2C 0%2C 135127769%29,%28%27NC_060936.1%27%2C 0%2C 133324548%29,%28%27NC_060937.1%27%2C 0%2C 113566686%29,%28%27NC_060938.1%27%2C 0%2C 101161492%29,%28%27NC_060939.1%27%2C 0%2C 99753195%29,%28%27NC_060940.1%27%2C 0%2C 96330374%29,%28%27NC_060941.1%27%2C 0%2C 84276897%29,%28%27NC_060942.1%27%2C 0%2C 80542538%29,%28%27NC_060943.1%27%2C 0%2C 61707364%29,%28%27NC_060944.1%27%2C 0%2C 66210255%29,%28%27NC_060945.1%27%2C 0%2C 45090682%29,%28%27NC_060946.1%27%2C 0%2C 51324926%29,%28%27NC_060947.1%27%2C 0%2C 154259566%29,%28%27NC_060948.1%27%2C 0%2C 62460029%29
##sequence-region NC_060934.1 1 134758134
NC_060934.1	annotation	remark	1	134758134	.	.	.	gff-version=3;sequence-region=%28%27NC_060925.1%27%2C 0%2C 248387328%29,%28%27NC_060926.1%27%2C 0%2C 242696752%29,%28%27NC_060927.1%27%2C 0%2C 201105948%29,%28%27NC_060928.1%27%2C 0%2C 193574945%29,%28%27NC_060929.1%27%2C 0%2C 182045439%29,%28%27NC_060930.1%27%2C 0%2C 172126628%29,%28%27NC_060931.1%27%2C 0%2C 160567428%29,%28%27NC_060932.1%27%2C 0%2C 146259331%29,%28%27NC_060933.1%27%2C 0%2C 150617247%29,%28%27NC_060934.1%27%2C 0%2C 134758134%29,%28%27NC_060935.1%27%2C 0%2C 135127769%29,%28%27NC_060936.1%27%2C 0%2C 133324548%29,%28%27NC_060937.1%27%2C 0%2C 113566686%29,%28%27NC_060938.1%27%2C 0%2C 101161492%29,%28%27NC_060939.1%27%2C 0%2C 99753195%29,%28%27NC_060940.1%27%2C 0%2C 96330374%29,%28%27NC_060941.1%27%2C 0%2C 84276897%29,%28%27NC_060942.1%27%2C 0%2C 80542538%29,%28%27NC_060943.1%27%2C 0%2C 61707364%29,%28%27NC_060944.1%27%2C 0%2C 66210255%29,%28%27NC_060945.1%27%2C 0%2C 45090682%29,%28%27NC_060946.1%27%2C 0%2C 51324926%29,%28%27NC_060947.1%27%2C 0%2C 154259566%29,%28%27NC_060948.1%27%2C 0%2C 62460029%29
##sequence-region NC_060935.1 1 135127769
NC_060935.1	annotation	remark	1	135127769	.	.	.	gff-version=3;sequence-region=%28%27NC_060925.1%27%2C 0%2C 248387328%29,%28%27NC_060926.1%27%2C 0%2C 242696752%29,%28%27NC_060927.1%27%2C 0%2C 201105948%29,%28%27NC_060928.1%27%2C 0%2C 193574945%29,%28%27NC_060929.1%27%2C 0%2C 182045439%29,%28%27NC_060930.1%27%2C 0%2C 172126628%29,%28%27NC_060931.1%27%2C 0%2C 160567428%29,%28%27NC_060932.1%27%2C 0%2C 146259331%29,%28%27NC_060933.1%27%2C 0%2C 150617247%29,%28%27NC_060934.1%27%2C 0%2C 134758134%29,%28%27NC_060935.1%27%2C 0%2C 135127769%29,%28%27NC_060936.1%27%2C 0%2C 133324548%29,%28%27NC_060937.1%27%2C 0%2C 113566686%29,%28%27NC_060938.1%27%2C 0%2C 101161492%29,%28%27NC_060939.1%27%2C 0%2C 99753195%29,%28%27NC_060940.1%27%2C 0%2C 96330374%29,%28%27NC_060941.1%27%2C 0%2C 84276897%29,%28%27NC_060942.1%27%2C 0%2C 80542538%29,%28%27NC_060943.1%27%2C 0%2C 61707364%29,%28%27NC_060944.1%27%2C 0%2C 66210255%29,%28%27NC_060945.1%27%2C 0%2C 45090682%29,%28%27NC_060946.1%27%2C 0%2C 51324926%29,%28%27NC_060947.1%27%2C 0%2C 154259566%29,%28%27NC_060948.1%27%2C 0%2C 62460029%29
##sequence-region NC_060936.1 1 133324548
NC_060936.1	annotation	remark	1	133324548	.	.	.	gff-version=3;sequence-region=%28%27NC_060925.1%27%2C 0%2C 248387328%29,%28%27NC_060926.1%27%2C 0%2C 242696752%29,%28%27NC_060927.1%27%2C 0%2C 201105948%29,%28%27NC_060928.1%27%2C 0%2C 193574945%29,%28%27NC_060929.1%27%2C 0%2C 182045439%29,%28%27NC_060930.1%27%2C 0%2C 172126628%29,%28%27NC_060931.1%27%2C 0%2C 160567428%29,%28%27NC_060932.1%27%2C 0%2C 146259331%29,%28%27NC_060933.1%27%2C 0%2C 150617247%29,%28%27NC_060934.1%27%2C 0%2C 134758134%29,%28%27NC_060935.1%27%2C 0%2C 135127769%29,%28%27NC_060936.1%27%2C 0%2C 133324548%29,%28%27NC_060937.1%27%2C 0%2C 113566686%29,%28%27NC_060938.1%27%2C 0%2C 101161492%29,%28%27NC_060939.1%27%2C 0%2C 99753195%29,%28%27NC_060940.1%27%2C 0%2C 96330374%29,%28%27NC_060941.1%27%2C 0%2C 84276897%29,%28%27NC_060942.1%27%2C 0%2C 80542538%29,%28%27NC_060943.1%27%2C 0%2C 61707364%29,%28%27NC_060944.1%27%2C 0%2C 66210255%29,%28%27NC_060945.1%27%2C 0%2C 45090682%29,%28%27NC_060946.1%27%2C 0%2C 51324926%29,%28%27NC_060947.1%27%2C 0%2C 154259566%29,%28%27NC_060948.1%27%2C 0%2C 62460029%29
##sequence-region NC_060937.1 1 113566686
NC_060937.1	annotation	remark	1	113566686	.	.	.	gff-version=3;sequence-region=%28%27NC_060925.1%27%2C 0%2C 248387328%29,%28%27NC_060926.1%27%2C 0%2C 242696752%29,%28%27NC_060927.1%27%2C 0%2C 201105948%29,%28%27NC_060928.1%27%2C 0%2C 193574945%29,%28%27NC_060929.1%27%2C 0%2C 182045439%29,%28%27NC_060930.1%27%2C 0%2C 172126628%29,%28%27NC_060931.1%27%2C 0%2C 160567428%29,%28%27NC_060932.1%27%2C 0%2C 146259331%29,%28%27NC_060933.1%27%2C 0%2C 150617247%29,%28%27NC_060934.1%27%2C 0%2C 134758134%29,%28%27NC_060935.1%27%2C 0%2C 135127769%29,%28%27NC_060936.1%27%2C 0%2C 133324548%29,%28%27NC_060937.1%27%2C 0%2C 113566686%29,%28%27NC_060938.1%27%2C 0%2C 101161492%29,%28%27NC_060939.1%27%2C 0%2C 99753195%29,%28%27NC_060940.1%27%2C 0%2C 96330374%29,%28%27NC_060941.1%27%2C 0%2C 84276897%29,%28%27NC_060942.1%27%2C 0%2C 80542538%29,%28%27NC_060943.1%27%2C 0%2C 61707364%29,%28%27NC_060944.1%27%2C 0%2C 66210255%29,%28%27NC_060945.1%27%2C 0%2C 45090682%29,%28%27NC_060946.1%27%2C 0%2C 51324926%29,%28%27NC_060947.1%27%2C 0%2C 154259566%29,%28%27NC_060948.1%27%2C 0%2C 62460029%29
##sequence-region NC_060938.1 1 101161492
NC_060938.1	annotation	remark	1	101161492	.	.	.	gff-version=3;sequence-region=%28%27NC_060925.1%27%2C 0%2C 248387328%29,%28%27NC_060926.1%27%2C 0%2C 242696752%29,%28%27NC_060927.1%27%2C 0%2C 201105948%29,%28%27NC_060928.1%27%2C 0%2C 193574945%29,%28%27NC_060929.1%27%2C 0%2C 182045439%29,%28%27NC_060930.1%27%2C 0%2C 172126628%29,%28%27NC_060931.1%27%2C 0%2C 160567428%29,%28%27NC_060932.1%27%2C 0%2C 146259331%29,%28%27NC_060933.1%27%2C 0%2C 150617247%29,%28%27NC_060934.1%27%2C 0%2C 134758134%29,%28%27NC_060935.1%27%2C 0%2C 135127769%29,%28%27NC_060936.1%27%2C 0%2C 133324548%29,%28%27NC_060937.1%27%2C 0%2C 113566686%29,%28%27NC_060938.1%27%2C 0%2C 101161492%29,%28%27NC_060939.1%27%2C 0%2C 99753195%29,%28%27NC_060940.1%27%2C 0%2C 96330374%29,%28%27NC_060941.1%27%2C 0%2C 84276897%29,%28%27NC_060942.1%27%2C 0%2C 80542538%29,%28%27NC_060943.1%27%2C 0%2C 61707364%29,%28%27NC_060944.1%27%2C 0%2C 66210255%29,%28%27NC_060945.1%27%2C 0%2C 45090682%29,%28%27NC_060946.1%27%2C 0%2C 51324926%29,%28%27NC_060947.1%27%2C 0%2C 154259566%29,%28%27NC_060948.1%27%2C 0%2C 62460029%29
##sequence-region NC_060939.1 1 99753195
NC_060939.1	annotation	remark	1	99753195	.	.	.	gff-version=3;sequence-region=%28%27NC_060925.1%27%2C 0%2C 248387328%29,%28%27NC_060926.1%27%2C 0%2C 242696752%29,%28%27NC_060927.1%27%2C 0%2C 201105948%29,%28%27NC_060928.1%27%2C 0%2C 193574945%29,%28%27NC_060929.1%27%2C 0%2C 182045439%29,%28%27NC_060930.1%27%2C 0%2C 172126628%29,%28%27NC_060931.1%27%2C 0%2C 160567428%29,%28%27NC_060932.1%27%2C 0%2C 146259331%29,%28%27NC_060933.1%27%2C 0%2C 150617247%29,%28%27NC_060934.1%27%2C 0%2C 134758134%29,%28%27NC_060935.1%27%2C 0%2C 135127769%29,%28%27NC_060936.1%27%2C 0%2C 133324548%29,%28%27NC_060937.1%27%2C 0%2C 113566686%29,%28%27NC_060938.1%27%2C 0%2C 101161492%29,%28%27NC_060939.1%27%2C 0%2C 99753195%29,%28%27NC_060940.1%27%2C 0%2C 96330374%29,%28%27NC_060941.1%27%2C 0%2C 84276897%29,%28%27NC_060942.1%27%2C 0%2C 80542538%29,%28%27NC_060943.1%27%2C 0%2C 61707364%29,%28%27NC_060944.1%27%2C 0%2C 66210255%29,%28%27NC_060945.1%27%2C 0%2C 45090682%29,%28%27NC_060946.1%27%2C 0%2C 51324926%29,%28%27NC_060947.1%27%2C 0%2C 154259566%29,%28%27NC_060948.1%27%2C 0%2C 62460029%29
##sequence-region NC_060940.1 1 96330374
NC_060940.1	annotation	remark	1	96330374	.	.	.	gff-version=3;sequence-region=%28%27NC_060925.1%27%2C 0%2C 248387328%29,%28%27NC_060926.1%27%2C 0%2C 242696752%29,%28%27NC_060927.1%27%2C 0%2C 201105948%29,%28%27NC_060928.1%27%2C 0%2C 193574945%29,%28%27NC_060929.1%27%2C 0%2C 182045439%29,%28%27NC_060930.1%27%2C 0%2C 172126628%29,%28%27NC_060931.1%27%2C 0%2C 160567428%29,%28%27NC_060932.1%27%2C 0%2C 146259331%29,%28%27NC_060933.1%27%2C 0%2C 150617247%29,%28%27NC_060934.1%27%2C 0%2C 134758134%29,%28%27NC_060935.1%27%2C 0%2C 135127769%29,%28%27NC_060936.1%27%2C 0%2C 133324548%29,%28%27NC_060937.1%27%2C 0%2C 113566686%29,%28%27NC_060938.1%27%2C 0%2C 101161492%29,%28%27NC_060939.1%27%2C 0%2C 99753195%29,%28%27NC_060940.1%27%2C 0%2C 96330374%29,%28%27NC_060941.1%27%2C 0%2C 84276897%29,%28%27NC_060942.1%27%2C 0%2C 80542538%29,%28%27NC_060943.1%27%2C 0%2C 61707364%29,%28%27NC_060944.1%27%2C 0%2C 66210255%29,%28%27NC_060945.1%27%2C 0%2C 45090682%29,%28%27NC_060946.1%27%2C 0%2C 51324926%29,%28%27NC_060947.1%27%2C 0%2C 154259566%29,%28%27NC_060948.1%27%2C 0%2C 62460029%29
##sequence-region NC_060941.1 1 84276897
NC_060941.1	annotation	remark	1	84276897	.	.	.	gff-version=3;sequence-region=%28%27NC_060925.1%27%2C 0%2C 248387328%29,%28%27NC_060926.1%27%2C 0%2C 242696752%29,%28%27NC_060927.1%27%2C 0%2C 201105948%29,%28%27NC_060928.1%27%2C 0%2C 193574945%29,%28%27NC_060929.1%27%2C 0%2C 182045439%29,%28%27NC_060930.1%27%2C 0%2C 172126628%29,%28%27NC_060931.1%27%2C 0%2C 160567428%29,%28%27NC_060932.1%27%2C 0%2C 146259331%29,%28%27NC_060933.1%27%2C 0%2C 150617247%29,%28%27NC_060934.1%27%2C 0%2C 134758134%29,%28%27NC_060935.1%27%2C 0%2C 135127769%29,%28%27NC_060936.1%27%2C 0%2C 133324548%29,%28%27NC_060937.1%27%2C 0%2C 113566686%29,%28%27NC_060938.1%27%2C 0%2C 101161492%29,%28%27NC_060939.1%27%2C 0%2C 99753195%29,%28%27NC_060940.1%27%2C 0%2C 96330374%29,%28%27NC_060941.1%27%2C 0%2C 84276897%29,%28%27NC_060942.1%27%2C 0%2C 80542538%29,%28%27NC_060943.1%27%2C 0%2C 61707364%29,%28%27NC_060944.1%27%2C 0%2C 66210255%29,%28%27NC_060945.1%27%2C 0%2C 45090682%29,%28%27NC_060946.1%27%2C 0%2C 51324926%29,%28%27NC_060947.1%27%2C 0%2C 154259566%29,%28%27NC_060948.1%27%2C 0%2C 62460029%29
##sequence-region NC_060942.1 1 80542538
NC_060942.1	annotation	remark	1	80542538	.	.	.	gff-version=3;sequence-region=%28%27NC_060925.1%27%2C 0%2C 248387328%29,%28%27NC_060926.1%27%2C 0%2C 242696752%29,%28%27NC_060927.1%27%2C 0%2C 201105948%29,%28%27NC_060928.1%27%2C 0%2C 193574945%29,%28%27NC_060929.1%27%2C 0%2C 182045439%29,%28%27NC_060930.1%27%2C 0%2C 172126628%29,%28%27NC_060931.1%27%2C 0%2C 160567428%29,%28%27NC_060932.1%27%2C 0%2C 146259331%29,%28%27NC_060933.1%27%2C 0%2C 150617247%29,%28%27NC_060934.1%27%2C 0%2C 134758134%29,%28%27NC_060935.1%27%2C 0%2C 135127769%29,%28%27NC_060936.1%27%2C 0%2C 133324548%29,%28%27NC_060937.1%27%2C 0%2C 113566686%29,%28%27NC_060938.1%27%2C 0%2C 101161492%29,%28%27NC_060939.1%27%2C 0%2C 99753195%29,%28%27NC_060940.1%27%2C 0%2C 96330374%29,%28%27NC_060941.1%27%2C 0%2C 84276897%29,%28%27NC_060942.1%27%2C 0%2C 80542538%29,%28%27NC_060943.1%27%2C 0%2C 61707364%29,%28%27NC_060944.1%27%2C 0%2C 66210255%29,%28%27NC_060945.1%27%2C 0%2C 45090682%29,%28%27NC_060946.1%27%2C 0%2C 51324926%29,%28%27NC_060947.1%27%2C 0%2C 154259566%29,%28%27NC_060948.1%27%2C 0%2C 62460029%29
##sequence-region NC_060943.1 1 61707364
NC_060943.1	annotation	remark	1	61707364	.	.	.	gff-version=3;sequence-region=%28%27NC_060925.1%27%2C 0%2C 248387328%29,%28%27NC_060926.1%27%2C 0%2C 242696752%29,%28%27NC_060927.1%27%2C 0%2C 201105948%29,%28%27NC_060928.1%27%2C 0%2C 193574945%29,%28%27NC_060929.1%27%2C 0%2C 182045439%29,%28%27NC_060930.1%27%2C 0%2C 172126628%29,%28%27NC_060931.1%27%2C 0%2C 160567428%29,%28%27NC_060932.1%27%2C 0%2C 146259331%29,%28%27NC_060933.1%27%2C 0%2C 150617247%29,%28%27NC_060934.1%27%2C 0%2C 134758134%29,%28%27NC_060935.1%27%2C 0%2C 135127769%29,%28%27NC_060936.1%27%2C 0%2C 133324548%29,%28%27NC_060937.1%27%2C 0%2C 113566686%29,%28%27NC_060938.1%27%2C 0%2C 101161492%29,%28%27NC_060939.1%27%2C 0%2C 99753195%29,%28%27NC_060940.1%27%2C 0%2C 96330374%29,%28%27NC_060941.1%27%2C 0%2C 84276897%29,%28%27NC_060942.1%27%2C 0%2C 80542538%29,%28%27NC_060943.1%27%2C 0%2C 61707364%29,%28%27NC_060944.1%27%2C 0%2C 66210255%29,%28%27NC_060945.1%27%2C 0%2C 45090682%29,%28%27NC_060946.1%27%2C 0%2C 51324926%29,%28%27NC_060947.1%27%2C 0%2C 154259566%29,%28%27NC_060948.1%27%2C 0%2C 62460029%29
##sequence-region NC_060944.1 1 66210255
NC_060944.1	annotation	remark	1	66210255	.	.	.	gff-version=3;sequence-region=%28%27NC_060925.1%27%2C 0%2C 248387328%29,%28%27NC_060926.1%27%2C 0%2C 242696752%29,%28%27NC_060927.1%27%2C 0%2C 201105948%29,%28%27NC_060928.1%27%2C 0%2C 193574945%29,%28%27NC_060929.1%27%2C 0%2C 182045439%29,%28%27NC_060930.1%27%2C 0%2C 172126628%29,%28%27NC_060931.1%27%2C 0%2C 160567428%29,%28%27NC_060932.1%27%2C 0%2C 146259331%29,%28%27NC_060933.1%27%2C 0%2C 150617247%29,%28%27NC_060934.1%27%2C 0%2C 134758134%29,%28%27NC_060935.1%27%2C 0%2C 135127769%29,%28%27NC_060936.1%27%2C 0%2C 133324548%29,%28%27NC_060937.1%27%2C 0%2C 113566686%29,%28%27NC_060938.1%27%2C 0%2C 101161492%29,%28%27NC_060939.1%27%2C 0%2C 99753195%29,%28%27NC_060940.1%27%2C 0%2C 96330374%29,%28%27NC_060941.1%27%2C 0%2C 84276897%29,%28%27NC_060942.1%27%2C 0%2C 80542538%29,%28%27NC_060943.1%27%2C 0%2C 61707364%29,%28%27NC_060944.1%27%2C 0%2C 66210255%29,%28%27NC_060945.1%27%2C 0%2C 45090682%29,%28%27NC_060946.1%27%2C 0%2C 51324926%29,%28%27NC_060947.1%27%2C 0%2C 154259566%29,%28%27NC_060948.1%27%2C 0%2C 62460029%29
##sequence-region NC_060945.1 1 45090682
NC_060945.1	annotation	remark	1	45090682	.	.	.	gff-version=3;sequence-region=%28%27NC_060925.1%27%2C 0%2C 248387328%29,%28%27NC_060926.1%27%2C 0%2C 242696752%29,%28%27NC_060927.1%27%2C 0%2C 201105948%29,%28%27NC_060928.1%27%2C 0%2C 193574945%29,%28%27NC_060929.1%27%2C 0%2C 182045439%29,%28%27NC_060930.1%27%2C 0%2C 172126628%29,%28%27NC_060931.1%27%2C 0%2C 160567428%29,%28%27NC_060932.1%27%2C 0%2C 146259331%29,%28%27NC_060933.1%27%2C 0%2C 150617247%29,%28%27NC_060934.1%27%2C 0%2C 134758134%29,%28%27NC_060935.1%27%2C 0%2C 135127769%29,%28%27NC_060936.1%27%2C 0%2C 133324548%29,%28%27NC_060937.1%27%2C 0%2C 113566686%29,%28%27NC_060938.1%27%2C 0%2C 101161492%29,%28%27NC_060939.1%27%2C 0%2C 99753195%29,%28%27NC_060940.1%27%2C 0%2C 96330374%29,%28%27NC_060941.1%27%2C 0%2C 84276897%29,%28%27NC_060942.1%27%2C 0%2C 80542538%29,%28%27NC_060943.1%27%2C 0%2C 61707364%29,%28%27NC_060944.1%27%2C 0%2C 66210255%29,%28%27NC_060945.1%27%2C 0%2C 45090682%29,%28%27NC_060946.1%27%2C 0%2C 51324926%29,%28%27NC_060947.1%27%2C 0%2C 154259566%29,%28%27NC_060948.1%27%2C 0%2C 62460029%29
##sequence-region NC_060946.1 1 51324926
NC_060946.1	annotation	remark	1	51324926	.	.	.	gff-version=3;sequence-region=%28%27NC_060925.1%27%2C 0%2C 248387328%29,%28%27NC_060926.1%27%2C 0%2C 242696752%29,%28%27NC_060927.1%27%2C 0%2C 201105948%29,%28%27NC_060928.1%27%2C 0%2C 193574945%29,%28%27NC_060929.1%27%2C 0%2C 182045439%29,%28%27NC_060930.1%27%2C 0%2C 172126628%29,%28%27NC_060931.1%27%2C 0%2C 160567428%29,%28%27NC_060932.1%27%2C 0%2C 146259331%29,%28%27NC_060933.1%27%2C 0%2C 150617247%29,%28%27NC_060934.1%27%2C 0%2C 134758134%29,%28%27NC_060935.1%27%2C 0%2C 135127769%29,%28%27NC_060936.1%27%2C 0%2C 133324548%29,%28%27NC_060937.1%27%2C 0%2C 113566686%29,%28%27NC_060938.1%27%2C 0%2C 101161492%29,%28%27NC_060939.1%27%2C 0%2C 99753195%29,%28%27NC_060940.1%27%2C 0%2C 96330374%29,%28%27NC_060941.1%27%2C 0%2C 84276897%29,%28%27NC_060942.1%27%2C 0%2C 80542538%29,%28%27NC_060943.1%27%2C 0%2C 61707364%29,%28%27NC_060944.1%27%2C 0%2C 66210255%29,%28%27NC_060945.1%27%2C 0%2C 45090682%29,%28%27NC_060946.1%27%2C 0%2C 51324926%29,%28%27NC_060947.1%27%2C 0%2C 154259566%29,%28%27NC_060948.1%27%2C 0%2C 62460029%29
##sequence-region NC_060947.1 1 154259566
NC_060947.1	annotation	remark	1	154259566	.	.	.	gff-version=3;sequence-region=%28%27NC_060925.1%27%2C 0%2C 248387328%29,%28%27NC_060926.1%27%2C 0%2C 242696752%29,%28%27NC_060927.1%27%2C 0%2C 201105948%29,%28%27NC_060928.1%27%2C 0%2C 193574945%29,%28%27NC_060929.1%27%2C 0%2C 182045439%29,%28%27NC_060930.1%27%2C 0%2C 172126628%29,%28%27NC_060931.1%27%2C 0%2C 160567428%29,%28%27NC_060932.1%27%2C 0%2C 146259331%29,%28%27NC_060933.1%27%2C 0%2C 150617247%29,%28%27NC_060934.1%27%2C 0%2C 134758134%29,%28%27NC_060935.1%27%2C 0%2C 135127769%29,%28%27NC_060936.1%27%2C 0%2C 133324548%29,%28%27NC_060937.1%27%2C 0%2C 113566686%29,%28%27NC_060938.1%27%2C 0%2C 101161492%29,%28%27NC_060939.1%27%2C 0%2C 99753195%29,%28%27NC_060940.1%27%2C 0%2C 96330374%29,%28%27NC_060941.1%27%2C 0%2C 84276897%29,%28%27NC_060942.1%27%2C 0%2C 80542538%29,%28%27NC_060943.1%27%2C 0%2C 61707364%29,%28%27NC_060944.1%27%2C 0%2C 66210255%29,%28%27NC_060945.1%27%2C 0%2C 45090682%29,%28%27NC_060946.1%27%2C 0%2C 51324926%29,%28%27NC_060947.1%27%2C 0%2C 154259566%29,%28%27NC_060948.1%27%2C 0%2C 62460029%29
##sequence-region NC_060948.1 1 62460029
NC_060948.1	annotation	remark	1	62460029	.	.	.	gff-version=3;sequence-region=%28%27NC_060925.1%27%2C 0%2C 248387328%29,%28%27NC_060926.1%27%2C 0%2C 242696752%29,%28%27NC_060927.1%27%2C 0%2C 201105948%29,%28%27NC_060928.1%27%2C 0%2C 193574945%29,%28%27NC_060929.1%27%2C 0%2C 182045439%29,%28%27NC_060930.1%27%2C 0%2C 172126628%29,%28%27NC_060931.1%27%2C 0%2C 160567428%29,%28%27NC_060932.1%27%2C 0%2C 146259331%29,%28%27NC_060933.1%27%2C 0%2C 150617247%29,%28%27NC_060934.1%27%2C 0%2C 134758134%29,%28%27NC_060935.1%27%2C 0%2C 135127769%29,%28%27NC_060936.1%27%2C 0%2C 133324548%29,%28%27NC_060937.1%27%2C 0%2C 113566686%29,%28%27NC_060938.1%27%2C 0%2C 101161492%29,%28%27NC_060939.1%27%2C 0%2C 99753195%29,%28%27NC_060940.1%27%2C 0%2C 96330374%29,%28%27NC_060941.1%27%2C 0%2C 84276897%29,%28%27NC_060942.1%27%2C 0%2C 80542538%29,%28%27NC_060943.1%27%2C 0%2C 61707364%29,%28%27NC_060944.1%27%2C 0%2C 66210255%29,%28%27NC_060945.1%27%2C 0%2C 45090682%29,%28%27NC_060946.1%27%2C 0%2C 51324926%29,%28%27NC_060947.1%27%2C 0%2C 154259566%29,%28%27NC_060948.1%27%2C 0%2C 62460029%29
NC_060948.1	BestRefSeq	gene	23965003	24026288	.	-	.	Dbxref=GeneID:1617,HGNC:HGNC:2682,MIM:400003;ID=gene-DAZ1;Name=DAZ1;description=deleted in azoospermia 1;gbkey=Gene;gene=DAZ1;gene_biotype=protein_coding;gene_synonym=DAZ,SPGY;partial=true
NC_060948.1	BestRefSeq	mRNA	23965003	24026202	.	-	.	Dbxref=GeneID:1617,GenBank:NM_004081.7,HGNC:HGNC:2682,MIM:400003;ID=rna-NM_004081.7;Name=NM_004081.7;Note=The RefSeq transcript has 3 substitutions%2C 1 frameshift and aligns at 88%25 coverage compared to this genomic sequence;Parent=gene-DAZ1;exception=annotated by transcript or proteomic data;gbkey=mRNA;gene=DAZ1;inference=similar to RNA sequence%2C mRNA %28same species%29:RefSeq:NM_004081.7;partial=true;product=deleted in azoospermia 1%2C transcript variant 1;tag=RefSeq Select;transcript_id=NM_004081.7
NC_060948.1	BestRefSeq	exon	24025992	24026202	.	-	.	Dbxref=GeneID:1617,GenBank:NM_004081.7,HGNC:HGNC:2682,MIM:400003;ID=exon-NM_004081.7-1;Note=The RefSeq transcript has 3 substitutions%2C 1 frameshift and aligns at 88%25 coverage compared to this genomic sequence;Parent=rna-NM_004081.7;exception=annotated by transcript or proteomic data;gbkey=mRNA;gene=DAZ1;inference=similar to RNA sequence%2C mRNA %28same species%29:RefSeq:NM_004081.7;partial=true;product=deleted in azoospermia 1%2C transcript variant 1;tag=RefSeq Select;transcript_id=NM_004081.7
NC_060948.1	BestRefSeq	exon	24019244	24019390	.	-	.	Dbxref=GeneID:1617,GenBank:NM_004081.7,HGNC:HGNC:2682,MIM:400003;ID=exon-NM_004081.7-2;Note=The RefSeq transcript has 3 substitutions%2C 1 frameshift and aligns at 88%25 coverage compared to this genomic sequence;Parent=rna-NM_004081.7;exception=annotated by transcript or proteomic data;gbkey=mRNA;gene=DAZ1;inference=similar to RNA sequence%2C mRNA %28same species%29:RefSeq:NM_004081.7;partial=true;product=deleted in azoospermia 1%2C transcript variant 1;tag=RefSeq Select;transcript_id=NM_004081.7
NC_060948.1	BestRefSeq	exon	24018878	24018969	.	-	.	Dbxref=GeneID:1617,GenBank:NM_004081.7,HGNC:HGNC:2682,MIM:400003;ID=exon-NM_004081.7-3;Note=The RefSeq transcript has 3 substitutions%2C 1 frameshift and aligns at 88%25 coverage compared to this genomic sequence;Parent=rna-NM_004081.7;exception=annotated by transcript or proteomic data;gbkey=mRNA;gene=DAZ1;inference=similar to RNA sequence%2C mRNA %28same species%29:RefSeq:NM_004081.7;partial=true;product=deleted in azoospermia 1%2C transcript variant 1;tag=RefSeq Select;transcript_id=NM_004081.7
NC_060948.1	BestRefSeq	exon	24018266	24018317	.	-	.	Dbxref=GeneID:1617,GenBank:NM_004081.7,HGNC:HGNC:2682,MIM:400003;ID=exon-NM_004081.7-4;Note=The RefSeq transcript has 3 substitutions%2C 1 frameshift and aligns at 88%25 coverage compared to this genomic sequence;Parent=rna-NM_004081.7;exception=annotated by transcript or proteomic data;gbkey=mRNA;gene=DAZ1;inference=similar to RNA sequence%2C mRNA %28same species%29:RefSeq:NM_004081.7;partial=true;product=deleted in azoospermia 1%2C transcript variant 1;tag=RefSeq Select;transcript_id=NM_004081.7
NC_060948.1	BestRefSeq	exon	24017766	24017829	.	-	.	Dbxref=GeneID:1617,GenBank:NM_004081.7,HGNC:HGNC:2682,MIM:400003;ID=exon-NM_004081.7-5;Note=The RefSeq transcript has 3 substitutions%2C 1 frameshift and aligns at 88%25 coverage compared to this genomic sequence;Parent=rna-NM_004081.7;exception=annotated by transcript or proteomic data;gbkey=mRNA;gene=DAZ1;inference=similar to RNA sequence%2C mRNA %28same species%29:RefSeq:NM_004081.7;partial=true;product=deleted in azoospermia 1%2C transcript variant 1;tag=RefSeq Select;transcript_id=NM_004081.7
NC_060948.1	BestRefSeq	exon	24017537	24017676	.	-	.	Dbxref=GeneID:1617,GenBank:NM_004081.7,HGNC:HGNC:2682,MIM:400003;ID=exon-NM_004081.7-6;Note=The RefSeq transcript has 3 substitutions%2C 1 frameshift and aligns at 88%25 coverage compared to this genomic sequence;Parent=rna-NM_004081.7;exception=annotated by transcript or proteomic data;gbkey=mRNA;gene=DAZ1;inference=similar to RNA sequence%2C mRNA %28same species%29:RefSeq:NM_004081.7;partial=true;product=deleted in azoospermia 1%2C transcript variant 1;start_range=.,24017537;tag=RefSeq Select;transcript_id=NM_004081.7
NC_060948.1	BestRefSeq	exon	24010331	24010332	.	-	.	Dbxref=GeneID:1617,GenBank:NM_004081.7,HGNC:HGNC:2682,MIM:400003;ID=exon-NM_004081.7-7;Note=The RefSeq transcript has 3 substitutions%2C 1 frameshift and aligns at 88%25 coverage compared to this genomic sequence;Parent=rna-NM_004081.7;end_range=24010332,.;exception=annotated by transcript or proteomic data;gbkey=mRNA;gene=DAZ1;inference=similar to RNA sequence%2C mRNA %28same species%29:RefSeq:NM_004081.7;partial=true;product=deleted in azoospermia 1%2C transcript variant 1;tag=RefSeq Select;transcript_id=NM_004081.7
NC_060948.1	BestRefSeq	exon	24010322	24010328	.	-	.	Dbxref=GeneID:1617,GenBank:NM_004081.7,HGNC:HGNC:2682,MIM:400003;ID=exon-NM_004081.7-8;Note=The RefSeq transcript has 3 substitutions%2C 1 frameshift and aligns at 88%25 coverage compared to this genomic sequence;Parent=rna-NM_004081.7;exception=annotated by transcript or proteomic data;gbkey=mRNA;gene=DAZ1;inference=similar to RNA sequence%2C mRNA %28same species%29:RefSeq:NM_004081.7;partial=true;product=deleted in azoospermia 1%2C transcript variant 1;start_range=.,24010322;tag=RefSeq Select;transcript_id=NM_004081.7
NC_060948.1	BestRefSeq	exon	24008394	24008543	.	-	.	Dbxref=GeneID:1617,GenBank:NM_004081.7,HGNC:HGNC:2682,MIM:400003;ID=exon-NM_004081.7-9;Note=The RefSeq transcript has 3 substitutions%2C 1 frameshift and aligns at 88%25 coverage compared to this genomic sequence;Parent=rna-NM_004081.7;end_range=24008543,.;exception=annotated by transcript or proteomic data;gbkey=mRNA;gene=DAZ1;inference=similar to RNA sequence%2C mRNA %28same species%29:RefSeq:NM_004081.7;partial=true;product=deleted in azoospermia 1%2C transcript variant 1;tag=RefSeq Select;transcript_id=NM_004081.7
NC_060948.1	BestRefSeq	exon	24008028	24008119	.	-	.	Dbxref=GeneID:1617,GenBank:NM_004081.7,HGNC:HGNC:2682,MIM:400003;ID=exon-NM_004081.7-10;Note=The RefSeq transcript has 3 substitutions%2C 1 frameshift and aligns at 88%25 coverage compared to this genomic sequence;Parent=rna-NM_004081.7;exception=annotated by transcript or proteomic data;gbkey=mRNA;gene=DAZ1;inference=similar to RNA sequence%2C mRNA %28same species%29:RefSeq:NM_004081.7;partial=true;product=deleted in azoospermia 1%2C transcript variant 1;tag=RefSeq Select;transcript_id=NM_004081.7
NC_060948.1	BestRefSeq	exon	24007416	24007467	.	-	.	Dbxref=GeneID:1617,GenBank:NM_004081.7,HGNC:HGNC:2682,MIM:400003;ID=exon-NM_004081.7-11;Note=The RefSeq transcript has 3 substitutions%2C 1 frameshift and aligns at 88%25 coverage compared to this genomic sequence;Parent=rna-NM_004081.7;exception=annotated by transcript or proteomic data;gbkey=mRNA;gene=DAZ1;inference=similar to RNA sequence%2C mRNA %28same species%29:RefSeq:NM_004081.7;partial=true;product=deleted in azoospermia 1%2C transcript variant 1;tag=RefSeq Select;transcript_id=NM_004081.7
NC_060948.1	BestRefSeq	exon	24006916	24006979	.	-	.	Dbxref=GeneID:1617,GenBank:NM_004081.7,HGNC:HGNC:2682,MIM:400003;ID=exon-NM_004081.7-12;Note=The RefSeq transcript has 3 substitutions%2C 1 frameshift and aligns at 88%25 coverage compared to this genomic sequence;Parent=rna-NM_004081.7;exception=annotated by transcript or proteomic data;gbkey=mRNA;gene=DAZ1;inference=similar to RNA sequence%2C mRNA %28same species%29:RefSeq:NM_004081.7;partial=true;product=deleted in azoospermia 1%2C transcript variant 1;tag=RefSeq Select;transcript_id=NM_004081.7
NC_060948.1	BestRefSeq	exon	24006687	24006826	.	-	.	Dbxref=GeneID:1617,GenBank:NM_004081.7,HGNC:HGNC:2682,MIM:400003;ID=exon-NM_004081.7-13;Note=The RefSeq transcript has 3 substitutions%2C 1 frameshift and aligns at 88%25 coverage compared to this genomic sequence;Parent=rna-NM_004081.7;exception=annotated by transcript or proteomic data;gbkey=mRNA;gene=DAZ1;inference=similar to RNA sequence%2C mRNA %28same species%29:RefSeq:NM_004081.7;partial=true;product=deleted in azoospermia 1%2C transcript variant 1;tag=RefSeq Select;transcript_id=NM_004081.7
NC_060948.1	BestRefSeq	exon	24005215	24005286	.	-	.	Dbxref=GeneID:1617,GenBank:NM_004081.7,HGNC:HGNC:2682,MIM:400003;ID=exon-NM_004081.7-14;Note=The RefSeq transcript has 3 substitutions%2C 1 frameshift and aligns at 88%25 coverage compared to this genomic sequence;Parent=rna-NM_004081.7;exception=annotated by transcript or proteomic data;gbkey=mRNA;gene=DAZ1;inference=similar to RNA sequence%2C mRNA %28same species%29:RefSeq:NM_004081.7;partial=true;product=deleted in azoospermia 1%2C transcript variant 1;tag=RefSeq Select;transcript_id=NM_004081.7
NC_060948.1	BestRefSeq	exon	24002772	24002843	.	-	.	Dbxref=GeneID:1617,GenBank:NM_004081.7,HGNC:HGNC:2682,MIM:400003;ID=exon-NM_004081.7-15;Note=The RefSeq transcript has 3 substitutions%2C 1 frameshift and aligns at 88%25 coverage compared to this genomic sequence;Parent=rna-NM_004081.7;exception=annotated by transcript or proteomic data;gbkey=mRNA;gene=DAZ1;inference=similar to RNA sequence%2C mRNA %28same species%29:RefSeq:NM_004081.7;partial=true;product=deleted in azoospermia 1%2C transcript variant 1;tag=RefSeq Select;transcript_id=NM_004081.7
NC_060948.1	BestRefSeq	exon	24000381	24000452	.	-	.	Dbxref=GeneID:1617,GenBank:NM_004081.7,HGNC:HGNC:2682,MIM:400003;ID=exon-NM_004081.7-16;Note=The RefSeq transcript has 3 substitutions%2C 1 frameshift and aligns at 88%25 coverage compared to this genomic sequence;Parent=rna-NM_004081.7;exception=annotated by transcript or proteomic data;gbkey=mRNA;gene=DAZ1;inference=similar to RNA sequence%2C mRNA %28same species%29:RefSeq:NM_004081.7;partial=true;product=deleted in azoospermia 1%2C transcript variant 1;tag=RefSeq Select;transcript_id=NM_004081.7
NC_060948.1	BestRefSeq	exon	23997985	23998056	.	-	.	Dbxref=GeneID:1617,GenBank:NM_004081.7,HGNC:HGNC:2682,MIM:400003;ID=exon-NM_004081.7-17;Note=The RefSeq transcript has 3 substitutions%2C 1 frameshift and aligns at 88%25 coverage compared to this genomic sequence;Parent=rna-NM_004081.7;exception=annotated by transcript or proteomic data;gbkey=mRNA;gene=DAZ1;inference=similar to RNA sequence%2C mRNA %28same species%29:RefSeq:NM_004081.7;partial=true;product=deleted in azoospermia 1%2C transcript variant 1;tag=RefSeq Select;transcript_id=NM_004081.7
NC_060948.1	BestRefSeq	exon	23995601	23995672	.	-	.	Dbxref=GeneID:1617,GenBank:NM_004081.7,HGNC:HGNC:2682,MIM:400003;ID=exon-NM_004081.7-18;Note=The RefSeq transcript has 3 substitutions%2C 1 frameshift and aligns at 88%25 coverage compared to this genomic sequence;Parent=rna-NM_004081.7;exception=annotated by transcript or proteomic data;gbkey=mRNA;gene=DAZ1;inference=similar to RNA sequence%2C mRNA %28same species%29:RefSeq:NM_004081.7;partial=true;product=deleted in azoospermia 1%2C transcript variant 1;tag=RefSeq Select;transcript_id=NM_004081.7
NC_060948.1	BestRefSeq	exon	23993205	23993276	.	-	.	Dbxref=GeneID:1617,GenBank:NM_004081.7,HGNC:HGNC:2682,MIM:400003;ID=exon-NM_004081.7-19;Note=The RefSeq transcript has 3 substitutions%2C 1 frameshift and aligns at 88%25 coverage compared to this genomic sequence;Parent=rna-NM_004081.7;exception=annotated by transcript or proteomic data;gbkey=mRNA;gene=DAZ1;inference=similar to RNA sequence%2C mRNA %28same species%29:RefSeq:NM_004081.7;partial=true;product=deleted in azoospermia 1%2C transcript variant 1;tag=RefSeq Select;transcript_id=NM_004081.7
NC_060948.1	BestRefSeq	exon	23990828	23990899	.	-	.	Dbxref=GeneID:1617,GenBank:NM_004081.7,HGNC:HGNC:2682,MIM:400003;ID=exon-NM_004081.7-20;Note=The RefSeq transcript has 3 substitutions%2C 1 frameshift and aligns at 88%25 coverage compared to this genomic sequence;Parent=rna-NM_004081.7;exception=annotated by transcript or proteomic data;gbkey=mRNA;gene=DAZ1;inference=similar to RNA sequence%2C mRNA %28same species%29:RefSeq:NM_004081.7;partial=true;product=deleted in azoospermia 1%2C transcript variant 1;tag=RefSeq Select;transcript_id=NM_004081.7
NC_060948.1	BestRefSeq	exon	23986071	23986142	.	-	.	Dbxref=GeneID:1617,GenBank:NM_004081.7,HGNC:HGNC:2682,MIM:400003;ID=exon-NM_004081.7-21;Note=The RefSeq transcript has 3 substitutions%2C 1 frameshift and aligns at 88%25 coverage compared to this genomic sequence;Parent=rna-NM_004081.7;exception=annotated by transcript or proteomic data;gbkey=mRNA;gene=DAZ1;inference=similar to RNA sequence%2C mRNA %28same species%29:RefSeq:NM_004081.7;partial=true;product=deleted in azoospermia 1%2C transcript variant 1;tag=RefSeq Select;transcript_id=NM_004081.7
NC_060948.1	BestRefSeq	exon	23976284	23976355	.	-	.	Dbxref=GeneID:1617,GenBank:NM_004081.7,HGNC:HGNC:2682,MIM:400003;ID=exon-NM_004081.7-22;Note=The RefSeq transcript has 3 substitutions%2C 1 frameshift and aligns at 88%25 coverage compared to this genomic sequence;Parent=rna-NM_004081.7;exception=annotated by transcript or proteomic data;gbkey=mRNA;gene=DAZ1;inference=similar to RNA sequence%2C mRNA %28same species%29:RefSeq:NM_004081.7;partial=true;product=deleted in azoospermia 1%2C transcript variant 1;tag=RefSeq Select;transcript_id=NM_004081.7
NC_060948.1	BestRefSeq	exon	23975504	23975538	.	-	.	Dbxref=GeneID:1617,GenBank:NM_004081.7,HGNC:HGNC:2682,MIM:400003;ID=exon-NM_004081.7-23;Note=The RefSeq transcript has 3 substitutions%2C 1 frameshift and aligns at 88%25 coverage compared to this genomic sequence;Parent=rna-NM_004081.7;exception=annotated by transcript or proteomic data;gbkey=mRNA;gene=DAZ1;inference=similar to RNA sequence%2C mRNA %28same species%29:RefSeq:NM_004081.7;partial=true;product=deleted in azoospermia 1%2C transcript variant 1;tag=RefSeq Select;transcript_id=NM_004081.7
NC_060948.1	BestRefSeq	exon	23970833	23970931	.	-	.	Dbxref=GeneID:1617,GenBank:NM_004081.7,HGNC:HGNC:2682,MIM:400003;ID=exon-NM_004081.7-24;Note=The RefSeq transcript has 3 substitutions%2C 1 frameshift and aligns at 88%25 coverage compared to this genomic sequence;Parent=rna-NM_004081.7;exception=annotated by transcript or proteomic data;gbkey=mRNA;gene=DAZ1;inference=similar to RNA sequence%2C mRNA %28same species%29:RefSeq:NM_004081.7;partial=true;product=deleted in azoospermia 1%2C transcript variant 1;tag=RefSeq Select;transcript_id=NM_004081.7
NC_060948.1	BestRefSeq	exon	23965003	23966859	.	-	.	Dbxref=GeneID:1617,GenBank:NM_004081.7,HGNC:HGNC:2682,MIM:400003;ID=exon-NM_004081.7-25;Note=The RefSeq transcript has 3 substitutions%2C 1 frameshift and aligns at 88%25 coverage compared to this genomic sequence;Parent=rna-NM_004081.7;exception=annotated by transcript or proteomic data;gbkey=mRNA;gene=DAZ1;inference=similar to RNA sequence%2C mRNA %28same species%29:RefSeq:NM_004081.7;partial=true;product=deleted in azoospermia 1%2C transcript variant 1;tag=RefSeq Select;transcript_id=NM_004081.7
NC_060948.1	BestRefSeq	CDS	24025992	24025994	.	-	0	Dbxref=GeneID:1617,GenBank:NP_004072.3,HGNC:HGNC:2682,MIM:400003;ID=cds-NP_004072.3;Name=NP_004072.3;Note=isoform 1 is encoded by transcript variant 1%3B The RefSeq protein has 2 substitutions%2C 1 frameshift and aligns at 78%25 coverage compared to this genomic sequence;Parent=rna-NM_004081.7;exception=annotated by transcript or proteomic data;gbkey=CDS;gene=DAZ1;inference=similar to AA sequence %28same species%29:RefSeq:NP_004072.3;partial=true;product=deleted in azoospermia protein 1 isoform 1;protein_id=NP_004072.3;tag=RefSeq Select
NC_060948.1	BestRefSeq	CDS	24019244	24019390	.	-	0	Dbxref=GeneID:1617,GenBank:NP_004072.3,HGNC:HGNC:2682,MIM:400003;ID=cds-NP_004072.3;Name=NP_004072.3;Note=isoform 1 is encoded by transcript variant 1%3B The RefSeq protein has 2 substitutions%2C 1 frameshift and aligns at 78%25 coverage compared to this genomic sequence;Parent=rna-NM_004081.7;exception=annotated by transcript or proteomic data;gbkey=CDS;gene=DAZ1;inference=similar to AA sequence %28same species%29:RefSeq:NP_004072.3;partial=true;product=deleted in azoospermia protein 1 isoform 1;protein_id=NP_004072.3;tag=RefSeq Select
NC_060948.1	BestRefSeq	CDS	24018878	24018969	.	-	0	Dbxref=GeneID:1617,GenBank:NP_004072.3,HGNC:HGNC:2682,MIM:400003;ID=cds-NP_004072.3;Name=NP_004072.3;Note=isoform 1 is encoded by transcript variant 1%3B The RefSeq protein has 2 substitutions%2C 1 frameshift and aligns at 78%25 coverage compared to this genomic sequence;Parent=rna-NM_004081.7;exception=annotated by transcript or proteomic data;gbkey=CDS;gene=DAZ1;inference=similar to AA sequence %28same species%29:RefSeq:NP_004072.3;partial=true;product=deleted in azoospermia protein 1 isoform 1;protein_id=NP_004072.3;tag=RefSeq Select
NC_060948.1	BestRefSeq	CDS	24018266	24018317	.	-	1	Dbxref=GeneID:1617,GenBank:NP_004072.3,HGNC:HGNC:2682,MIM:400003;ID=cds-NP_004072.3;Name=NP_004072.3;Note=isoform 1 is encoded by transcript variant 1%3B The RefSeq protein has 2 substitutions%2C 1 frameshift and aligns at 78%25 coverage compared to this genomic sequence;Parent=rna-NM_004081.7;exception=annotated by transcript or proteomic data;gbkey=CDS;gene=DAZ1;inference=similar to AA sequence %28same species%29:RefSeq:NP_004072.3;partial=true;product=deleted in azoospermia protein 1 isoform 1;protein_id=NP_004072.3;tag=RefSeq Select
NC_060948.1	BestRefSeq	CDS	24017766	24017829	.	-	0	Dbxref=GeneID:1617,GenBank:NP_004072.3,HGNC:HGNC:2682,MIM:400003;ID=cds-NP_004072.3;Name=NP_004072.3;Note=isoform 1 is encoded by transcript variant 1%3B The RefSeq protein has 2 substitutions%2C 1 frameshift and aligns at 78%25 coverage compared to this genomic sequence;Parent=rna-NM_004081.7;exception=annotated by transcript or proteomic data;gbkey=CDS;gene=DAZ1;inference=similar to AA sequence %28same species%29:RefSeq:NP_004072.3;partial=true;product=deleted in azoospermia protein 1 isoform 1;protein_id=NP_004072.3;tag=RefSeq Select
NC_060948.1	BestRefSeq	CDS	24017537	24017676	.	-	2	Dbxref=GeneID:1617,GenBank:NP_004072.3,HGNC:HGNC:2682,MIM:400003;ID=cds-NP_004072.3;Name=NP_004072.3;Note=isoform 1 is encoded by transcript variant 1%3B The RefSeq protein has 2 substitutions%2C 1 frameshift and aligns at 78%25 coverage compared to this genomic sequence;Parent=rna-NM_004081.7;exception=annotated by transcript or proteomic data;gbkey=CDS;gene=DAZ1;inference=similar to AA sequence %28same species%29:RefSeq:NP_004072.3;partial=true;product=deleted in azoospermia protein 1 isoform 1;protein_id=NP_004072.3;start_range=.,24017537;tag=RefSeq Select
NC_060948.1	BestRefSeq	CDS	24010331	24010332	.	-	0	Dbxref=GeneID:1617,GenBank:NP_004072.3,HGNC:HGNC:2682,MIM:400003;ID=cds-NP_004072.3;Name=NP_004072.3;Note=isoform 1 is encoded by transcript variant 1%3B The RefSeq protein has 2 substitutions%2C 1 frameshift and aligns at 78%25 coverage compared to this genomic sequence;Parent=rna-NM_004081.7;end_range=24010332,.;exception=annotated by transcript or proteomic data;gbkey=CDS;gene=DAZ1;inference=similar to AA sequence %28same species%29:RefSeq:NP_004072.3;partial=true;product=deleted in azoospermia protein 1 isoform 1;protein_id=NP_004072.3;tag=RefSeq Select
NC_060948.1	BestRefSeq	CDS	24010322	24010328	.	-	1	Dbxref=GeneID:1617,GenBank:NP_004072.3,HGNC:HGNC:2682,MIM:400003;ID=cds-NP_004072.3;Name=NP_004072.3;Note=isoform 1 is encoded by transcript variant 1%3B The RefSeq protein has 2 substitutions%2C 1 frameshift and aligns at 78%25 coverage compared to this genomic sequence;Parent=rna-NM_004081.7;exception=annotated by transcript or proteomic data;gbkey=CDS;gene=DAZ1;inference=similar to AA sequence %28same species%29:RefSeq:NP_004072.3;partial=true;product=deleted in azoospermia protein 1 isoform 1;protein_id=NP_004072.3;start_range=.,24010322;tag=RefSeq Select
NC_060948.1	BestRefSeq	CDS	24008394	24008543	.	-	0	Dbxref=GeneID:1617,GenBank:NP_004072.3,HGNC:HGNC:2682,MIM:400003;ID=cds-NP_004072.3;Name=NP_004072.3;Note=isoform 1 is encoded by transcript variant 1%3B The RefSeq protein has 2 substitutions%2C 1 frameshift and aligns at 78%25 coverage compared to this genomic sequence;Parent=rna-NM_004081.7;end_range=24008543,.;exception=annotated by transcript or proteomic data;gbkey=CDS;gene=DAZ1;inference=similar to AA sequence %28same species%29:RefSeq:NP_004072.3;partial=true;product=deleted in azoospermia protein 1 isoform 1;protein_id=NP_004072.3;tag=RefSeq Select
NC_060948.1	BestRefSeq	CDS	24008028	24008119	.	-	0	Dbxref=GeneID:1617,GenBank:NP_004072.3,HGNC:HGNC:2682,MIM:400003;ID=cds-NP_004072.3;Name=NP_004072.3;Note=isoform 1 is encoded by transcript variant 1%3B The RefSeq protein has 2 substitutions%2C 1 frameshift and aligns at 78%25 coverage compared to this genomic sequence;Parent=rna-NM_004081.7;exception=annotated by transcript or proteomic data;gbkey=CDS;gene=DAZ1;inference=similar to AA sequence %28same species%29:RefSeq:NP_004072.3;partial=true;product=deleted in azoospermia protein 1 isoform 1;protein_id=NP_004072.3;tag=RefSeq Select
NC_060948.1	BestRefSeq	CDS	24007416	24007467	.	-	1	Dbxref=GeneID:1617,GenBank:NP_004072.3,HGNC:HGNC:2682,MIM:400003;ID=cds-NP_004072.3;Name=NP_004072.3;Note=isoform 1 is encoded by transcript variant 1%3B The RefSeq protein has 2 substitutions%2C 1 frameshift and aligns at 78%25 coverage compared to this genomic sequence;Parent=rna-NM_004081.7;exception=annotated by transcript or proteomic data;gbkey=CDS;gene=DAZ1;inference=similar to AA sequence %28same species%29:RefSeq:NP_004072.3;partial=true;product=deleted in azoospermia protein 1 isoform 1;protein_id=NP_004072.3;tag=RefSeq Select
NC_060948.1	BestRefSeq	CDS	24006916	24006979	.	-	0	Dbxref=GeneID:1617,GenBank:NP_004072.3,HGNC:HGNC:2682,MIM:400003;ID=cds-NP_004072.3;Name=NP_004072.3;Note=isoform 1 is encoded by transcript variant 1%3B The RefSeq protein has 2 substitutions%2C 1 frameshift and aligns at 78%25 coverage compared to this genomic sequence;Parent=rna-NM_004081.7;exception=annotated by transcript or proteomic data;gbkey=CDS;gene=DAZ1;inference=similar to AA sequence %28same species%29:RefSeq:NP_004072.3;partial=true;product=deleted in azoospermia protein 1 isoform 1;protein_id=NP_004072.3;tag=RefSeq Select
NC_060948.1	BestRefSeq	CDS	24006687	24006826	.	-	2	Dbxref=GeneID:1617,GenBank:NP_004072.3,HGNC:HGNC:2682,MIM:400003;ID=cds-NP_004072.3;Name=NP_004072.3;Note=isoform 1 is encoded by transcript variant 1%3B The RefSeq protein has 2 substitutions%2C 1 frameshift and aligns at 78%25 coverage compared to this genomic sequence;Parent=rna-NM_004081.7;exception=annotated by transcript or proteomic data;gbkey=CDS;gene=DAZ1;inference=similar to AA sequence %28same species%29:RefSeq:NP_004072.3;partial=true;product=deleted in azoospermia protein 1 isoform 1;protein_id=NP_004072.3;tag=RefSeq Select
NC_060948.1	BestRefSeq	CDS	24005215	24005286	.	-	0	Dbxref=GeneID:1617,GenBank:NP_004072.3,HGNC:HGNC:2682,MIM:400003;ID=cds-NP_004072.3;Name=NP_004072.3;Note=isoform 1 is encoded by transcript variant 1%3B The RefSeq protein has 2 substitutions%2C 1 frameshift and aligns at 78%25 coverage compared to this genomic sequence;Parent=rna-NM_004081.7;exception=annotated by transcript or proteomic data;gbkey=CDS;gene=DAZ1;inference=similar to AA sequence %28same species%29:RefSeq:NP_004072.3;partial=true;product=deleted in azoospermia protein 1 isoform 1;protein_id=NP_004072.3;tag=RefSeq Select
NC_060948.1	BestRefSeq	CDS	24002772	24002843	.	-	0	Dbxref=GeneID:1617,GenBank:NP_004072.3,HGNC:HGNC:2682,MIM:400003;ID=cds-NP_004072.3;Name=NP_004072.3;Note=isoform 1 is encoded by transcript variant 1%3B The RefSeq protein has 2 substitutions%2C 1 frameshift and aligns at 78%25 coverage compared to this genomic sequence;Parent=rna-NM_004081.7;exception=annotated by transcript or proteomic data;gbkey=CDS;gene=DAZ1;inference=similar to AA sequence %28same species%29:RefSeq:NP_004072.3;partial=true;product=deleted in azoospermia protein 1 isoform 1;protein_id=NP_004072.3;tag=RefSeq Select
NC_060948.1	BestRefSeq	CDS	24000381	24000452	.	-	0	Dbxref=GeneID:1617,GenBank:NP_004072.3,HGNC:HGNC:2682,MIM:400003;ID=cds-NP_004072.3;Name=NP_004072.3;Note=isoform 1 is encoded by transcript variant 1%3B The RefSeq protein has 2 substitutions%2C 1 frameshift and aligns at 78%25 coverage compared to this genomic sequence;Parent=rna-NM_004081.7;exception=annotated by transcript or proteomic data;gbkey=CDS;gene=DAZ1;inference=similar to AA sequence %28same species%29:RefSeq:NP_004072.3;partial=true;product=deleted in azoospermia protein 1 isoform 1;protein_id=NP_004072.3;tag=RefSeq Select
NC_060948.1	BestRefSeq	CDS	23997985	23998056	.	-	0	Dbxref=GeneID:1617,GenBank:NP_004072.3,HGNC:HGNC:2682,MIM:400003;ID=cds-NP_004072.3;Name=NP_004072.3;Note=isoform 1 is encoded by transcript variant 1%3B The RefSeq protein has 2 substitutions%2C 1 frameshift and aligns at 78%25 coverage compared to this genomic sequence;Parent=rna-NM_004081.7;exception=annotated by transcript or proteomic data;gbkey=CDS;gene=DAZ1;inference=similar to AA sequence %28same species%29:RefSeq:NP_004072.3;partial=true;product=deleted in azoospermia protein 1 isoform 1;protein_id=NP_004072.3;tag=RefSeq Select
NC_060948.1	BestRefSeq	CDS	23995601	23995672	.	-	0	Dbxref=GeneID:1617,GenBank:NP_004072.3,HGNC:HGNC:2682,MIM:400003;ID=cds-NP_004072.3;Name=NP_004072.3;Note=isoform 1 is encoded by transcript variant 1%3B The RefSeq protein has 2 substitutions%2C 1 frameshift and aligns at 78%25 coverage compared to this genomic sequence;Parent=rna-NM_004081.7;exception=annotated by transcript or proteomic data;gbkey=CDS;gene=DAZ1;inference=similar to AA sequence %28same species%29:RefSeq:NP_004072.3;partial=true;product=deleted in azoospermia protein 1 isoform 1;protein_id=NP_004072.3;tag=RefSeq Select
NC_060948.1	BestRefSeq	CDS	23993205	23993276	.	-	0	Dbxref=GeneID:1617,GenBank:NP_004072.3,HGNC:HGNC:2682,MIM:400003;ID=cds-NP_004072.3;Name=NP_004072.3;Note=isoform 1 is encoded by transcript variant 1%3B The RefSeq protein has 2 substitutions%2C 1 frameshift and aligns at 78%25 coverage compared to this genomic sequence;Parent=rna-NM_004081.7;exception=annotated by transcript or proteomic data;gbkey=CDS;gene=DAZ1;inference=similar to AA sequence %28same species%29:RefSeq:NP_004072.3;partial=true;product=deleted in azoospermia protein 1 isoform 1;protein_id=NP_004072.3;tag=RefSeq Select
NC_060948.1	BestRefSeq	CDS	23990828	23990899	.	-	0	Dbxref=GeneID:1617,GenBank:NP_004072.3,HGNC:HGNC:2682,MIM:400003;ID=cds-NP_004072.3;Name=NP_004072.3;Note=isoform 1 is encoded by transcript variant 1%3B The RefSeq protein has 2 substitutions%2C 1 frameshift and aligns at 78%25 coverage compared to this genomic sequence;Parent=rna-NM_004081.7;exception=annotated by transcript or proteomic data;gbkey=CDS;gene=DAZ1;inference=similar to AA sequence %28same species%29:RefSeq:NP_004072.3;partial=true;product=deleted in azoospermia protein 1 isoform 1;protein_id=NP_004072.3;tag=RefSeq Select
NC_060948.1	BestRefSeq	CDS	23986071	23986142	.	-	0	Dbxref=GeneID:1617,GenBank:NP_004072.3,HGNC:HGNC:2682,MIM:400003;ID=cds-NP_004072.3;Name=NP_004072.3;Note=isoform 1 is encoded by transcript variant 1%3B The RefSeq protein has 2 substitutions%2C 1 frameshift and aligns at 78%25 coverage compared to this genomic sequence;Parent=rna-NM_004081.7;exception=annotated by transcript or proteomic data;gbkey=CDS;gene=DAZ1;inference=similar to AA sequence %28same species%29:RefSeq:NP_004072.3;partial=true;product=deleted in azoospermia protein 1 isoform 1;protein_id=NP_004072.3;tag=RefSeq Select
NC_060948.1	BestRefSeq	CDS	23976284	23976355	.	-	0	Dbxref=GeneID:1617,GenBank:NP_004072.3,HGNC:HGNC:2682,MIM:400003;ID=cds-NP_004072.3;Name=NP_004072.3;Note=isoform 1 is encoded by transcript variant 1%3B The RefSeq protein has 2 substitutions%2C 1 frameshift and aligns at 78%25 coverage compared to this genomic sequence;Parent=rna-NM_004081.7;exception=annotated by transcript or proteomic data;gbkey=CDS;gene=DAZ1;inference=similar to AA sequence %28same species%29:RefSeq:NP_004072.3;partial=true;product=deleted in azoospermia protein 1 isoform 1;protein_id=NP_004072.3;tag=RefSeq Select
NC_060948.1	BestRefSeq	CDS	23975504	23975538	.	-	0	Dbxref=GeneID:1617,GenBank:NP_004072.3,HGNC:HGNC:2682,MIM:400003;ID=cds-NP_004072.3;Name=NP_004072.3;Note=isoform 1 is encoded by transcript variant 1%3B The RefSeq protein has 2 substitutions%2C 1 frameshift and aligns at 78%25 coverage compared to this genomic sequence;Parent=rna-NM_004081.7;exception=annotated by transcript or proteomic data;gbkey=CDS;gene=DAZ1;inference=similar to AA sequence %28same species%29:RefSeq:NP_004072.3;partial=true;product=deleted in azoospermia protein 1 isoform 1;protein_id=NP_004072.3;tag=RefSeq Select
NC_060948.1	BestRefSeq	CDS	23970868	23970931	.	-	1	Dbxref=GeneID:1617,GenBank:NP_004072.3,HGNC:HGNC:2682,MIM:400003;ID=cds-NP_004072.3;Name=NP_004072.3;Note=isoform 1 is encoded by transcript variant 1%3B The RefSeq protein has 2 substitutions%2C 1 frameshift and aligns at 78%25 coverage compared to this genomic sequence;Parent=rna-NM_004081.7;exception=annotated by transcript or proteomic data;gbkey=CDS;gene=DAZ1;inference=similar to AA sequence %28same species%29:RefSeq:NP_004072.3;partial=true;product=deleted in azoospermia protein 1 isoform 1;protein_id=NP_004072.3;tag=RefSeq Select
NC_060948.1	BestRefSeq	gene	24046728	24099471	.	+	.	Dbxref=GeneID:57054,HGNC:HGNC:15965,MIM:400027;ID=gene-DAZ3;Name=DAZ3;description=deleted in azoospermia 3;gbkey=Gene;gene=DAZ3;gene_biotype=protein_coding;gene_synonym=pDP1679
NC_060948.1	BestRefSeq	mRNA	24046728	24099471	.	+	.	Dbxref=GeneID:57054,GenBank:NM_020364.4,HGNC:HGNC:15965,MIM:400027;ID=rna-NM_020364.4;Name=NM_020364.4;Note=The RefSeq transcript has 19 substitutions compared to this genomic sequence;Parent=gene-DAZ3;exception=annotated by transcript or proteomic data;gbkey=mRNA;gene=DAZ3;inference=similar to RNA sequence%2C mRNA %28same species%29:RefSeq:NM_020364.4;product=deleted in azoospermia 3;tag=RefSeq Select;transcript_id=NM_020364.4
NC_060948.1	BestRefSeq	exon	24046728	24046938	.	+	.	Dbxref=GeneID:57054,GenBank:NM_020364.4,HGNC:HGNC:15965,MIM:400027;ID=exon-NM_020364.4-1;Note=The RefSeq transcript has 19 substitutions compared to this genomic sequence;Parent=rna-NM_020364.4;exception=annotated by transcript or proteomic data;gbkey=mRNA;gene=DAZ3;inference=similar to RNA sequence%2C mRNA %28same species%29:RefSeq:NM_020364.4;product=deleted in azoospermia 3;tag=RefSeq Select;transcript_id=NM_020364.4
NC_060948.1	BestRefSeq	exon	24053540	24053686	.	+	.	Dbxref=GeneID:57054,GenBank:NM_020364.4,HGNC:HGNC:15965,MIM:400027;ID=exon-NM_020364.4-2;Note=The RefSeq transcript has 19 substitutions compared to this genomic sequence;Parent=rna-NM_020364.4;exception=annotated by transcript or proteomic data;gbkey=mRNA;gene=DAZ3;inference=similar to RNA sequence%2C mRNA %28same species%29:RefSeq:NM_020364.4;product=deleted in azoospermia 3;tag=RefSeq Select;transcript_id=NM_020364.4
NC_060948.1	BestRefSeq	exon	24053961	24054052	.	+	.	Dbxref=GeneID:57054,GenBank:NM_020364.4,HGNC:HGNC:15965,MIM:400027;ID=exon-NM_020364.4-3;Note=The RefSeq transcript has 19 substitutions compared to this genomic sequence;Parent=rna-NM_020364.4;exception=annotated by transcript or proteomic data;gbkey=mRNA;gene=DAZ3;inference=similar to RNA sequence%2C mRNA %28same species%29:RefSeq:NM_020364.4;product=deleted in azoospermia 3;tag=RefSeq Select;transcript_id=NM_020364.4
NC_060948.1	BestRefSeq	exon	24054613	24054664	.	+	.	Dbxref=GeneID:57054,GenBank:NM_020364.4,HGNC:HGNC:15965,MIM:400027;ID=exon-NM_020364.4-4;Note=The RefSeq transcript has 19 substitutions compared to this genomic sequence;Parent=rna-NM_020364.4;exception=annotated by transcript or proteomic data;gbkey=mRNA;gene=DAZ3;inference=similar to RNA sequence%2C mRNA %28same species%29:RefSeq:NM_020364.4;product=deleted in azoospermia 3;tag=RefSeq Select;transcript_id=NM_020364.4
NC_060948.1	BestRefSeq	exon	24055101	24055164	.	+	.	Dbxref=GeneID:57054,GenBank:NM_020364.4,HGNC:HGNC:15965,MIM:400027;ID=exon-NM_020364.4-5;Note=The RefSeq transcript has 19 substitutions compared to this genomic sequence;Parent=rna-NM_020364.4;exception=annotated by transcript or proteomic data;gbkey=mRNA;gene=DAZ3;inference=similar to RNA sequence%2C mRNA %28same species%29:RefSeq:NM_020364.4;product=deleted in azoospermia 3;tag=RefSeq Select;transcript_id=NM_020364.4
NC_060948.1	BestRefSeq	exon	24055254	24055393	.	+	.	Dbxref=GeneID:57054,GenBank:NM_020364.4,HGNC:HGNC:15965,MIM:400027;ID=exon-NM_020364.4-6;Note=The RefSeq transcript has 19 substitutions compared to this genomic sequence;Parent=rna-NM_020364.4;exception=annotated by transcript or proteomic data;gbkey=mRNA;gene=DAZ3;inference=similar to RNA sequence%2C mRNA %28same species%29:RefSeq:NM_020364.4;product=deleted in azoospermia 3;tag=RefSeq Select;transcript_id=NM_020364.4
NC_060948.1	BestRefSeq	exon	24056794	24056865	.	+	.	Dbxref=GeneID:57054,GenBank:NM_020364.4,HGNC:HGNC:15965,MIM:400027;ID=exon-NM_020364.4-7;Note=The RefSeq transcript has 19 substitutions compared to this genomic sequence;Parent=rna-NM_020364.4;exception=annotated by transcript or proteomic data;gbkey=mRNA;gene=DAZ3;inference=similar to RNA sequence%2C mRNA %28same species%29:RefSeq:NM_020364.4;product=deleted in azoospermia 3;tag=RefSeq Select;transcript_id=NM_020364.4
NC_060948.1	BestRefSeq	exon	24059237	24059308	.	+	.	Dbxref=GeneID:57054,GenBank:NM_020364.4,HGNC:HGNC:15965,MIM:400027;ID=exon-NM_020364.4-8;Note=The RefSeq transcript has 19 substitutions compared to this genomic sequence;Parent=rna-NM_020364.4;exception=annotated by transcript or proteomic data;gbkey=mRNA;gene=DAZ3;inference=similar to RNA sequence%2C mRNA %28same species%29:RefSeq:NM_020364.4;product=deleted in azoospermia 3;tag=RefSeq Select;transcript_id=NM_020364.4
NC_060948.1	BestRefSeq	exon	24061627	24061698	.	+	.	Dbxref=GeneID:57054,GenBank:NM_020364.4,HGNC:HGNC:15965,MIM:400027;ID=exon-NM_020364.4-9;Note=The RefSeq transcript has 19 substitutions compared to this genomic sequence;Parent=rna-NM_020364.4;exception=annotated by transcript or proteomic data;gbkey=mRNA;gene=DAZ3;inference=similar to RNA sequence%2C mRNA %28same species%29:RefSeq:NM_020364.4;product=deleted in azoospermia 3;tag=RefSeq Select;transcript_id=NM_020364.4
NC_060948.1	BestRefSeq	exon	24064023	24064094	.	+	.	Dbxref=GeneID:57054,GenBank:NM_020364.4,HGNC:HGNC:15965,MIM:400027;ID=exon-NM_020364.4-10;Note=The RefSeq transcript has 19 substitutions compared to this genomic sequence;Parent=rna-NM_020364.4;exception=annotated by transcript or proteomic data;gbkey=mRNA;gene=DAZ3;inference=similar to RNA sequence%2C mRNA %28same species%29:RefSeq:NM_020364.4;product=deleted in azoospermia 3;tag=RefSeq Select;transcript_id=NM_020364.4
NC_060948.1	BestRefSeq	exon	24073812	24073883	.	+	.	Dbxref=GeneID:57054,GenBank:NM_020364.4,HGNC:HGNC:15965,MIM:400027;ID=exon-NM_020364.4-11;Note=The RefSeq transcript has 19 substitutions compared to this genomic sequence;Parent=rna-NM_020364.4;exception=annotated by transcript or proteomic data;gbkey=mRNA;gene=DAZ3;inference=similar to RNA sequence%2C mRNA %28same species%29:RefSeq:NM_020364.4;product=deleted in azoospermia 3;tag=RefSeq Select;transcript_id=NM_020364.4
NC_060948.1	BestRefSeq	exon	24076197	24076268	.	+	.	Dbxref=GeneID:57054,GenBank:NM_020364.4,HGNC:HGNC:15965,MIM:400027;ID=exon-NM_020364.4-12;Note=The RefSeq transcript has 19 substitutions compared to this genomic sequence;Parent=rna-NM_020364.4;exception=annotated by transcript or proteomic data;gbkey=mRNA;gene=DAZ3;inference=similar to RNA sequence%2C mRNA %28same species%29:RefSeq:NM_020364.4;product=deleted in azoospermia 3;tag=RefSeq Select;transcript_id=NM_020364.4
NC_060948.1	BestRefSeq	exon	24078582	24078653	.	+	.	Dbxref=GeneID:57054,GenBank:NM_020364.4,HGNC:HGNC:15965,MIM:400027;ID=exon-NM_020364.4-13;Note=The RefSeq transcript has 19 substitutions compared to this genomic sequence;Parent=rna-NM_020364.4;exception=annotated by transcript or proteomic data;gbkey=mRNA;gene=DAZ3;inference=similar to RNA sequence%2C mRNA %28same species%29:RefSeq:NM_020364.4;product=deleted in azoospermia 3;tag=RefSeq Select;transcript_id=NM_020364.4
NC_060948.1	BestRefSeq	exon	24080966	24081037	.	+	.	Dbxref=GeneID:57054,GenBank:NM_020364.4,HGNC:HGNC:15965,MIM:400027;ID=exon-NM_020364.4-14;Note=The RefSeq transcript has 19 substitutions compared to this genomic sequence;Parent=rna-NM_020364.4;exception=annotated by transcript or proteomic data;gbkey=mRNA;gene=DAZ3;inference=similar to RNA sequence%2C mRNA %28same species%29:RefSeq:NM_020364.4;product=deleted in azoospermia 3;tag=RefSeq Select;transcript_id=NM_020364.4
NC_060948.1	BestRefSeq	exon	24083350	24083421	.	+	.	Dbxref=GeneID:57054,GenBank:NM_020364.4,HGNC:HGNC:15965,MIM:400027;ID=exon-NM_020364.4-15;Note=The RefSeq transcript has 19 substitutions compared to this genomic sequence;Parent=rna-NM_020364.4;exception=annotated by transcript or proteomic data;gbkey=mRNA;gene=DAZ3;inference=similar to RNA sequence%2C mRNA %28same species%29:RefSeq:NM_020364.4;product=deleted in azoospermia 3;tag=RefSeq Select;transcript_id=NM_020364.4
NC_060948.1	BestRefSeq	exon	24088118	24088189	.	+	.	Dbxref=GeneID:57054,GenBank:NM_020364.4,HGNC:HGNC:15965,MIM:400027;ID=exon-NM_020364.4-16;Note=The RefSeq transcript has 19 substitutions compared to this genomic sequence;Parent=rna-NM_020364.4;exception=annotated by transcript or proteomic data;gbkey=mRNA;gene=DAZ3;inference=similar to RNA sequence%2C mRNA %28same species%29:RefSeq:NM_020364.4;product=deleted in azoospermia 3;tag=RefSeq Select;transcript_id=NM_020364.4
NC_060948.1	BestRefSeq	exon	24088935	24088969	.	+	.	Dbxref=GeneID:57054,GenBank:NM_020364.4,HGNC:HGNC:15965,MIM:400027;ID=exon-NM_020364.4-17;Note=The RefSeq transcript has 19 substitutions compared to this genomic sequence;Parent=rna-NM_020364.4;exception=annotated by transcript or proteomic data;gbkey=mRNA;gene=DAZ3;inference=similar to RNA sequence%2C mRNA %28same species%29:RefSeq:NM_020364.4;product=deleted in azoospermia 3;tag=RefSeq Select;transcript_id=NM_020364.4
NC_060948.1	BestRefSeq	exon	24093542	24093640	.	+	.	Dbxref=GeneID:57054,GenBank:NM_020364.4,HGNC:HGNC:15965,MIM:400027;ID=exon-NM_020364.4-18;Note=The RefSeq transcript has 19 substitutions compared to this genomic sequence;Parent=rna-NM_020364.4;exception=annotated by transcript or proteomic data;gbkey=mRNA;gene=DAZ3;inference=similar to RNA sequence%2C mRNA %28same species%29:RefSeq:NM_020364.4;product=deleted in azoospermia 3;tag=RefSeq Select;transcript_id=NM_020364.4
NC_060948.1	BestRefSeq	exon	24097615	24099471	.	+	.	Dbxref=GeneID:57054,GenBank:NM_020364.4,HGNC:HGNC:15965,MIM:400027;ID=exon-NM_020364.4-19;Note=The RefSeq transcript has 19 substitutions compared to this genomic sequence;Parent=rna-NM_020364.4;exception=annotated by transcript or proteomic data;gbkey=mRNA;gene=DAZ3;inference=similar to RNA sequence%2C mRNA %28same species%29:RefSeq:NM_020364.4;product=deleted in azoospermia 3;tag=RefSeq Select;transcript_id=NM_020364.4
NC_060948.1	BestRefSeq	CDS	24046936	24046938	.	+	0	Dbxref=GeneID:57054,GenBank:NP_065097.2,HGNC:HGNC:15965,MIM:400027;ID=cds-NP_065097.2;Name=NP_065097.2;Note=The RefSeq protein has 12 substitutions compared to this genomic sequence;Parent=rna-NM_020364.4;exception=annotated by transcript or proteomic data;gbkey=CDS;gene=DAZ3;inference=similar to AA sequence %28same species%29:RefSeq:NP_065097.2;product=deleted in azoospermia protein 3;protein_id=NP_065097.2;tag=RefSeq Select
NC_060948.1	BestRefSeq	CDS	24053540	24053686	.	+	0	Dbxref=GeneID:57054,GenBank:NP_065097.2,HGNC:HGNC:15965,MIM:400027;ID=cds-NP_065097.2;Name=NP_065097.2;Note=The RefSeq protein has 12 substitutions compared to this genomic sequence;Parent=rna-NM_020364.4;exception=annotated by transcript or proteomic data;gbkey=CDS;gene=DAZ3;inference=similar to AA sequence %28same species%29:RefSeq:NP_065097.2;product=deleted in azoospermia protein 3;protein_id=NP_065097.2;tag=RefSeq Select
NC_060948.1	BestRefSeq	CDS	24053961	24054052	.	+	0	Dbxref=GeneID:57054,GenBank:NP_065097.2,HGNC:HGNC:15965,MIM:400027;ID=cds-NP_065097.2;Name=NP_065097.2;Note=The RefSeq protein has 12 substitutions compared to this genomic sequence;Parent=rna-NM_020364.4;exception=annotated by transcript or proteomic data;gbkey=CDS;gene=DAZ3;inference=similar to AA sequence %28same species%29:RefSeq:NP_065097.2;product=deleted in azoospermia protein 3;protein_id=NP_065097.2;tag=RefSeq Select
NC_060948.1	BestRefSeq	CDS	24054613	24054664	.	+	1	Dbxref=GeneID:57054,GenBank:NP_065097.2,HGNC:HGNC:15965,MIM:400027;ID=cds-NP_065097.2;Name=NP_065097.2;Note=The RefSeq protein has 12 substitutions compared to this genomic sequence;Parent=rna-NM_020364.4;exception=annotated by transcript or proteomic data;gbkey=CDS;gene=DAZ3;inference=similar to AA sequence %28same species%29:RefSeq:NP_065097.2;product=deleted in azoospermia protein 3;protein_id=NP_065097.2;tag=RefSeq Select
NC_060948.1	BestRefSeq	CDS	24055101	24055164	.	+	0	Dbxref=GeneID:57054,GenBank:NP_065097.2,HGNC:HGNC:15965,MIM:400027;ID=cds-NP_065097.2;Name=NP_065097.2;Note=The RefSeq protein has 12 substitutions compared to this genomic sequence;Parent=rna-NM_020364.4;exception=annotated by transcript or proteomic data;gbkey=CDS;gene=DAZ3;inference=similar to AA sequence %28same species%29:RefSeq:NP_065097.2;product=deleted in azoospermia protein 3;protein_id=NP_065097.2;tag=RefSeq Select
NC_060948.1	BestRefSeq	CDS	24055254	24055393	.	+	2	Dbxref=GeneID:57054,GenBank:NP_065097.2,HGNC:HGNC:15965,MIM:400027;ID=cds-NP_065097.2;Name=NP_065097.2;Note=The RefSeq protein has 12 substitutions compared to this genomic sequence;Parent=rna-NM_020364.4;exception=annotated by transcript or proteomic data;gbkey=CDS;gene=DAZ3;inference=similar to AA sequence %28same species%29:RefSeq:NP_065097.2;product=deleted in azoospermia protein 3;protein_id=NP_065097.2;tag=RefSeq Select
NC_060948.1	BestRefSeq	CDS	24056794	24056865	.	+	0	Dbxref=GeneID:57054,GenBank:NP_065097.2,HGNC:HGNC:15965,MIM:400027;ID=cds-NP_065097.2;Name=NP_065097.2;Note=The RefSeq protein has 12 substitutions compared to this genomic sequence;Parent=rna-NM_020364.4;exception=annotated by transcript or proteomic data;gbkey=CDS;gene=DAZ3;inference=similar to AA sequence %28same species%29:RefSeq:NP_065097.2;product=deleted in azoospermia protein 3;protein_id=NP_065097.2;tag=RefSeq Select
NC_060948.1	BestRefSeq	CDS	24059237	24059308	.	+	0	Dbxref=GeneID:57054,GenBank:NP_065097.2,HGNC:HGNC:15965,MIM:400027;ID=cds-NP_065097.2;Name=NP_065097.2;Note=The RefSeq protein has 12 substitutions compared to this genomic sequence;Parent=rna-NM_020364.4;exception=annotated by transcript or proteomic data;gbkey=CDS;gene=DAZ3;inference=similar to AA sequence %28same species%29:RefSeq:NP_065097.2;product=deleted in azoospermia protein 3;protein_id=NP_065097.2;tag=RefSeq Select
NC_060948.1	BestRefSeq	CDS	24061627	24061698	.	+	0	Dbxref=GeneID:57054,GenBank:NP_065097.2,HGNC:HGNC:15965,MIM:400027;ID=cds-NP_065097.2;Name=NP_065097.2;Note=The RefSeq protein has 12 substitutions compared to this genomic sequence;Parent=rna-NM_020364.4;exception=annotated by transcript or proteomic data;gbkey=CDS;gene=DAZ3;inference=similar to AA sequence %28same species%29:RefSeq:NP_065097.2;product=deleted in azoospermia protein 3;protein_id=NP_065097.2;tag=RefSeq Select
NC_060948.1	BestRefSeq	CDS	24064023	24064094	.	+	0	Dbxref=GeneID:57054,GenBank:NP_065097.2,HGNC:HGNC:15965,MIM:400027;ID=cds-NP_065097.2;Name=NP_065097.2;Note=The RefSeq protein has 12 substitutions compared to this genomic sequence;Parent=rna-NM_020364.4;exception=annotated by transcript or proteomic data;gbkey=CDS;gene=DAZ3;inference=similar to AA sequence %28same species%29:RefSeq:NP_065097.2;product=deleted in azoospermia protein 3;protein_id=NP_065097.2;tag=RefSeq Select
NC_060948.1	BestRefSeq	CDS	24073812	24073883	.	+	0	Dbxref=GeneID:57054,GenBank:NP_065097.2,HGNC:HGNC:15965,MIM:400027;ID=cds-NP_065097.2;Name=NP_065097.2;Note=The RefSeq protein has 12 substitutions compared to this genomic sequence;Parent=rna-NM_020364.4;exception=annotated by transcript or proteomic data;gbkey=CDS;gene=DAZ3;inference=similar to AA sequence %28same species%29:RefSeq:NP_065097.2;product=deleted in azoospermia protein 3;protein_id=NP_065097.2;tag=RefSeq Select
NC_060948.1	BestRefSeq	CDS	24076197	24076268	.	+	0	Dbxref=GeneID:57054,GenBank:NP_065097.2,HGNC:HGNC:15965,MIM:400027;ID=cds-NP_065097.2;Name=NP_065097.2;Note=The RefSeq protein has 12 substitutions compared to this genomic sequence;Parent=rna-NM_020364.4;exception=annotated by transcript or proteomic data;gbkey=CDS;gene=DAZ3;inference=similar to AA sequence %28same species%29:RefSeq:NP_065097.2;product=deleted in azoospermia protein 3;protein_id=NP_065097.2;tag=RefSeq Select
NC_060948.1	BestRefSeq	CDS	24078582	24078653	.	+	0	Dbxref=GeneID:57054,GenBank:NP_065097.2,HGNC:HGNC:15965,MIM:400027;ID=cds-NP_065097.2;Name=NP_065097.2;Note=The RefSeq protein has 12 substitutions compared to this genomic sequence;Parent=rna-NM_020364.4;exception=annotated by transcript or proteomic data;gbkey=CDS;gene=DAZ3;inference=similar to AA sequence %28same species%29:RefSeq:NP_065097.2;product=deleted in azoospermia protein 3;protein_id=NP_065097.2;tag=RefSeq Select
NC_060948.1	BestRefSeq	CDS	24080966	24081037	.	+	0	Dbxref=GeneID:57054,GenBank:NP_065097.2,HGNC:HGNC:15965,MIM:400027;ID=cds-NP_065097.2;Name=NP_065097.2;Note=The RefSeq protein has 12 substitutions compared to this genomic sequence;Parent=rna-NM_020364.4;exception=annotated by transcript or proteomic data;gbkey=CDS;gene=DAZ3;inference=similar to AA sequence %28same species%29:RefSeq:NP_065097.2;product=deleted in azoospermia protein 3;protein_id=NP_065097.2;tag=RefSeq Select
NC_060948.1	BestRefSeq	CDS	24083350	24083421	.	+	0	Dbxref=GeneID:57054,GenBank:NP_065097.2,HGNC:HGNC:15965,MIM:400027;ID=cds-NP_065097.2;Name=NP_065097.2;Note=The RefSeq protein has 12 substitutions compared to this genomic sequence;Parent=rna-NM_020364.4;exception=annotated by transcript or proteomic data;gbkey=CDS;gene=DAZ3;inference=similar to AA sequence %28same species%29:RefSeq:NP_065097.2;product=deleted in azoospermia protein 3;protein_id=NP_065097.2;tag=RefSeq Select
NC_060948.1	BestRefSeq	CDS	24088118	24088189	.	+	0	Dbxref=GeneID:57054,GenBank:NP_065097.2,HGNC:HGNC:15965,MIM:400027;ID=cds-NP_065097.2;Name=NP_065097.2;Note=The RefSeq protein has 12 substitutions compared to this genomic sequence;Parent=rna-NM_020364.4;exception=annotated by transcript or proteomic data;gbkey=CDS;gene=DAZ3;inference=similar to AA sequence %28same species%29:RefSeq:NP_065097.2;product=deleted in azoospermia protein 3;protein_id=NP_065097.2;tag=RefSeq Select
NC_060948.1	BestRefSeq	CDS	24088935	24088969	.	+	0	Dbxref=GeneID:57054,GenBank:NP_065097.2,HGNC:HGNC:15965,MIM:400027;ID=cds-NP_065097.2;Name=NP_065097.2;Note=The RefSeq protein has 12 substitutions compared to this genomic sequence;Parent=rna-NM_020364.4;exception=annotated by transcript or proteomic data;gbkey=CDS;gene=DAZ3;inference=similar to AA sequence %28same species%29:RefSeq:NP_065097.2;product=deleted in azoospermia protein 3;protein_id=NP_065097.2;tag=RefSeq Select
NC_060948.1	BestRefSeq	CDS	24093542	24093605	.	+	1	Dbxref=GeneID:57054,GenBank:NP_065097.2,HGNC:HGNC:15965,MIM:400027;ID=cds-NP_065097.2;Name=NP_065097.2;Note=The RefSeq protein has 12 substitutions compared to this genomic sequence;Parent=rna-NM_020364.4;exception=annotated by transcript or proteomic data;gbkey=CDS;gene=DAZ3;inference=similar to AA sequence %28same species%29:RefSeq:NP_065097.2;product=deleted in azoospermia protein 3;protein_id=NP_065097.2;tag=RefSeq Select
NC_060948.1	BestRefSeq	gene	25571713	25641471	.	-	.	Dbxref=GeneID:57135,HGNC:HGNC:15966,MIM:400048;ID=gene-DAZ4;Name=DAZ4;description=deleted in azoospermia 4;gbkey=Gene;gene=DAZ4;gene_biotype=protein_coding;gene_synonym=pDP1680,pDP1681;partial=true
NC_060948.1	BestRefSeq	mRNA	25571713	25641372	.	-	.	Dbxref=GeneID:57135,GenBank:NM_001388484.1,HGNC:HGNC:15966,MIM:400048;ID=rna-NM_001388484.1;Name=NM_001388484.1;Note=The RefSeq transcript has 53 substitutions and aligns at 93%25 coverage compared to this genomic sequence;Parent=gene-DAZ4;exception=annotated by transcript or proteomic data;gbkey=mRNA;gene=DAZ4;inference=similar to RNA sequence%2C mRNA %28same species%29:RefSeq:NM_001388484.1;partial=true;product=deleted in azoospermia 4%2C transcript variant 3;tag=RefSeq Select;transcript_id=NM_001388484.1
NC_060948.1	BestRefSeq	exon	25641162	25641372	.	-	.	Dbxref=GeneID:57135,GenBank:NM_001388484.1,HGNC:HGNC:15966,MIM:400048;ID=exon-NM_001388484.1-1;Note=The RefSeq transcript has 53 substitutions and aligns at 93%25 coverage compared to this genomic sequence;Parent=rna-NM_001388484.1;exception=annotated by transcript or proteomic data;gbkey=mRNA;gene=DAZ4;inference=similar to RNA sequence%2C mRNA %28same species%29:RefSeq:NM_001388484.1;partial=true;product=deleted in azoospermia 4%2C transcript variant 3;tag=RefSeq Select;transcript_id=NM_001388484.1
NC_060948.1	BestRefSeq	exon	25634415	25634561	.	-	.	Dbxref=GeneID:57135,GenBank:NM_001388484.1,HGNC:HGNC:15966,MIM:400048;ID=exon-NM_001388484.1-2;Note=The RefSeq transcript has 53 substitutions and aligns at 93%25 coverage compared to this genomic sequence;Parent=rna-NM_001388484.1;exception=annotated by transcript or proteomic data;gbkey=mRNA;gene=DAZ4;inference=similar to RNA sequence%2C mRNA %28same species%29:RefSeq:NM_001388484.1;partial=true;product=deleted in azoospermia 4%2C transcript variant 3;tag=RefSeq Select;transcript_id=NM_001388484.1
NC_060948.1	BestRefSeq	exon	25634049	25634140	.	-	.	Dbxref=GeneID:57135,GenBank:NM_001388484.1,HGNC:HGNC:15966,MIM:400048;ID=exon-NM_001388484.1-3;Note=The RefSeq transcript has 53 substitutions and aligns at 93%25 coverage compared to this genomic sequence;Parent=rna-NM_001388484.1;exception=annotated by transcript or proteomic data;gbkey=mRNA;gene=DAZ4;inference=similar to RNA sequence%2C mRNA %28same species%29:RefSeq:NM_001388484.1;partial=true;product=deleted in azoospermia 4%2C transcript variant 3;tag=RefSeq Select;transcript_id=NM_001388484.1
NC_060948.1	BestRefSeq	exon	25633437	25633488	.	-	.	Dbxref=GeneID:57135,GenBank:NM_001388484.1,HGNC:HGNC:15966,MIM:400048;ID=exon-NM_001388484.1-4;Note=The RefSeq transcript has 53 substitutions and aligns at 93%25 coverage compared to this genomic sequence;Parent=rna-NM_001388484.1;exception=annotated by transcript or proteomic data;gbkey=mRNA;gene=DAZ4;inference=similar to RNA sequence%2C mRNA %28same species%29:RefSeq:NM_001388484.1;partial=true;product=deleted in azoospermia 4%2C transcript variant 3;tag=RefSeq Select;transcript_id=NM_001388484.1
NC_060948.1	BestRefSeq	exon	25632937	25633000	.	-	.	Dbxref=GeneID:57135,GenBank:NM_001388484.1,HGNC:HGNC:15966,MIM:400048;ID=exon-NM_001388484.1-5;Note=The RefSeq transcript has 53 substitutions and aligns at 93%25 coverage compared to this genomic sequence;Parent=rna-NM_001388484.1;exception=annotated by transcript or proteomic data;gbkey=mRNA;gene=DAZ4;inference=similar to RNA sequence%2C mRNA %28same species%29:RefSeq:NM_001388484.1;partial=true;product=deleted in azoospermia 4%2C transcript variant 3;tag=RefSeq Select;transcript_id=NM_001388484.1
NC_060948.1	BestRefSeq	exon	25632708	25632847	.	-	.	Dbxref=GeneID:57135,GenBank:NM_001388484.1,HGNC:HGNC:15966,MIM:400048;ID=exon-NM_001388484.1-6;Note=The RefSeq transcript has 53 substitutions and aligns at 93%25 coverage compared to this genomic sequence;Parent=rna-NM_001388484.1;exception=annotated by transcript or proteomic data;gbkey=mRNA;gene=DAZ4;inference=similar to RNA sequence%2C mRNA %28same species%29:RefSeq:NM_001388484.1;partial=true;product=deleted in azoospermia 4%2C transcript variant 3;tag=RefSeq Select;transcript_id=NM_001388484.1
NC_060948.1	BestRefSeq	exon	25623567	25623713	.	-	.	Dbxref=GeneID:57135,GenBank:NM_001388484.1,HGNC:HGNC:15966,MIM:400048;ID=exon-NM_001388484.1-7;Note=The RefSeq transcript has 53 substitutions and aligns at 93%25 coverage compared to this genomic sequence;Parent=rna-NM_001388484.1;exception=annotated by transcript or proteomic data;gbkey=mRNA;gene=DAZ4;inference=similar to RNA sequence%2C mRNA %28same species%29:RefSeq:NM_001388484.1;partial=true;product=deleted in azoospermia 4%2C transcript variant 3;tag=RefSeq Select;transcript_id=NM_001388484.1
NC_060948.1	BestRefSeq	exon	25623201	25623292	.	-	.	Dbxref=GeneID:57135,GenBank:NM_001388484.1,HGNC:HGNC:15966,MIM:400048;ID=exon-NM_001388484.1-8;Note=The RefSeq transcript has 53 substitutions and aligns at 93%25 coverage compared to this genomic sequence;Parent=rna-NM_001388484.1;exception=annotated by transcript or proteomic data;gbkey=mRNA;gene=DAZ4;inference=similar to RNA sequence%2C mRNA %28same species%29:RefSeq:NM_001388484.1;partial=true;product=deleted in azoospermia 4%2C transcript variant 3;tag=RefSeq Select;transcript_id=NM_001388484.1
NC_060948.1	BestRefSeq	exon	25622589	25622640	.	-	.	Dbxref=GeneID:57135,GenBank:NM_001388484.1,HGNC:HGNC:15966,MIM:400048;ID=exon-NM_001388484.1-9;Note=The RefSeq transcript has 53 substitutions and aligns at 93%25 coverage compared to this genomic sequence;Parent=rna-NM_001388484.1;exception=annotated by transcript or proteomic data;gbkey=mRNA;gene=DAZ4;inference=similar to RNA sequence%2C mRNA %28same species%29:RefSeq:NM_001388484.1;partial=true;product=deleted in azoospermia 4%2C transcript variant 3;tag=RefSeq Select;transcript_id=NM_001388484.1
NC_060948.1	BestRefSeq	exon	25622089	25622152	.	-	.	Dbxref=GeneID:57135,GenBank:NM_001388484.1,HGNC:HGNC:15966,MIM:400048;ID=exon-NM_001388484.1-10;Note=The RefSeq transcript has 53 substitutions and aligns at 93%25 coverage compared to this genomic sequence;Parent=rna-NM_001388484.1;exception=annotated by transcript or proteomic data;gbkey=mRNA;gene=DAZ4;inference=similar to RNA sequence%2C mRNA %28same species%29:RefSeq:NM_001388484.1;partial=true;product=deleted in azoospermia 4%2C transcript variant 3;tag=RefSeq Select;transcript_id=NM_001388484.1
NC_060948.1	BestRefSeq	exon	25621861	25621999	.	-	.	Dbxref=GeneID:57135,GenBank:NM_001388484.1,HGNC:HGNC:15966,MIM:400048;ID=exon-NM_001388484.1-11;Note=The RefSeq transcript has 53 substitutions and aligns at 93%25 coverage compared to this genomic sequence;Parent=rna-NM_001388484.1;exception=annotated by transcript or proteomic data;gbkey=mRNA;gene=DAZ4;inference=similar to RNA sequence%2C mRNA %28same species%29:RefSeq:NM_001388484.1;partial=true;product=deleted in azoospermia 4%2C transcript variant 3;tag=RefSeq Select;transcript_id=NM_001388484.1
NC_060948.1	BestRefSeq	exon	25620384	25620456	.	-	.	Dbxref=GeneID:57135,GenBank:NM_001388484.1,HGNC:HGNC:15966,MIM:400048;ID=exon-NM_001388484.1-12;Note=The RefSeq transcript has 53 substitutions and aligns at 93%25 coverage compared to this genomic sequence;Parent=rna-NM_001388484.1;exception=annotated by transcript or proteomic data;gbkey=mRNA;gene=DAZ4;inference=similar to RNA sequence%2C mRNA %28same species%29:RefSeq:NM_001388484.1;partial=true;product=deleted in azoospermia 4%2C transcript variant 3;tag=RefSeq Select;transcript_id=NM_001388484.1
NC_060948.1	BestRefSeq	exon	25617945	25618016	.	-	.	Dbxref=GeneID:57135,GenBank:NM_001388484.1,HGNC:HGNC:15966,MIM:400048;ID=exon-NM_001388484.1-13;Note=The RefSeq transcript has 53 substitutions and aligns at 93%25 coverage compared to this genomic sequence;Parent=rna-NM_001388484.1;exception=annotated by transcript or proteomic data;gbkey=mRNA;gene=DAZ4;inference=similar to RNA sequence%2C mRNA %28same species%29:RefSeq:NM_001388484.1;partial=true;product=deleted in azoospermia 4%2C transcript variant 3;start_range=.,25617945;tag=RefSeq Select;transcript_id=NM_001388484.1
NC_060948.1	BestRefSeq	exon	25609547	25609609	.	-	.	Dbxref=GeneID:57135,GenBank:NM_001388484.1,HGNC:HGNC:15966,MIM:400048;ID=exon-NM_001388484.1-14;Note=The RefSeq transcript has 53 substitutions and aligns at 93%25 coverage compared to this genomic sequence;Parent=rna-NM_001388484.1;end_range=25609609,.;exception=annotated by transcript or proteomic data;gbkey=mRNA;gene=DAZ4;inference=similar to RNA sequence%2C mRNA %28same species%29:RefSeq:NM_001388484.1;partial=true;product=deleted in azoospermia 4%2C transcript variant 3;tag=RefSeq Select;transcript_id=NM_001388484.1
NC_060948.1	BestRefSeq	exon	25607102	25607173	.	-	.	Dbxref=GeneID:57135,GenBank:NM_001388484.1,HGNC:HGNC:15966,MIM:400048;ID=exon-NM_001388484.1-15;Note=The RefSeq transcript has 53 substitutions and aligns at 93%25 coverage compared to this genomic sequence;Parent=rna-NM_001388484.1;exception=annotated by transcript or proteomic data;gbkey=mRNA;gene=DAZ4;inference=similar to RNA sequence%2C mRNA %28same species%29:RefSeq:NM_001388484.1;partial=true;product=deleted in azoospermia 4%2C transcript variant 3;tag=RefSeq Select;transcript_id=NM_001388484.1
NC_060948.1	BestRefSeq	exon	25604710	25604781	.	-	.	Dbxref=GeneID:57135,GenBank:NM_001388484.1,HGNC:HGNC:15966,MIM:400048;ID=exon-NM_001388484.1-16;Note=The RefSeq transcript has 53 substitutions and aligns at 93%25 coverage compared to this genomic sequence;Parent=rna-NM_001388484.1;exception=annotated by transcript or proteomic data;gbkey=mRNA;gene=DAZ4;inference=similar to RNA sequence%2C mRNA %28same species%29:RefSeq:NM_001388484.1;partial=true;product=deleted in azoospermia 4%2C transcript variant 3;tag=RefSeq Select;transcript_id=NM_001388484.1
NC_060948.1	BestRefSeq	exon	25602314	25602385	.	-	.	Dbxref=GeneID:57135,GenBank:NM_001388484.1,HGNC:HGNC:15966,MIM:400048;ID=exon-NM_001388484.1-17;Note=The RefSeq transcript has 53 substitutions and aligns at 93%25 coverage compared to this genomic sequence;Parent=rna-NM_001388484.1;exception=annotated by transcript or proteomic data;gbkey=mRNA;gene=DAZ4;inference=similar to RNA sequence%2C mRNA %28same species%29:RefSeq:NM_001388484.1;partial=true;product=deleted in azoospermia 4%2C transcript variant 3;tag=RefSeq Select;transcript_id=NM_001388484.1
NC_060948.1	BestRefSeq	exon	25599928	25599999	.	-	.	Dbxref=GeneID:57135,GenBank:NM_001388484.1,HGNC:HGNC:15966,MIM:400048;ID=exon-NM_001388484.1-18;Note=The RefSeq transcript has 53 substitutions and aligns at 93%25 coverage compared to this genomic sequence;Parent=rna-NM_001388484.1;exception=annotated by transcript or proteomic data;gbkey=mRNA;gene=DAZ4;inference=similar to RNA sequence%2C mRNA %28same species%29:RefSeq:NM_001388484.1;partial=true;product=deleted in azoospermia 4%2C transcript variant 3;tag=RefSeq Select;transcript_id=NM_001388484.1
NC_060948.1	BestRefSeq	exon	25597532	25597603	.	-	.	Dbxref=GeneID:57135,GenBank:NM_001388484.1,HGNC:HGNC:15966,MIM:400048;ID=exon-NM_001388484.1-19;Note=The RefSeq transcript has 53 substitutions and aligns at 93%25 coverage compared to this genomic sequence;Parent=rna-NM_001388484.1;exception=annotated by transcript or proteomic data;gbkey=mRNA;gene=DAZ4;inference=similar to RNA sequence%2C mRNA %28same species%29:RefSeq:NM_001388484.1;partial=true;product=deleted in azoospermia 4%2C transcript variant 3;tag=RefSeq Select;transcript_id=NM_001388484.1
NC_060948.1	BestRefSeq	exon	25595155	25595226	.	-	.	Dbxref=GeneID:57135,GenBank:NM_001388484.1,HGNC:HGNC:15966,MIM:400048;ID=exon-NM_001388484.1-20;Note=The RefSeq transcript has 53 substitutions and aligns at 93%25 coverage compared to this genomic sequence;Parent=rna-NM_001388484.1;exception=annotated by transcript or proteomic data;gbkey=mRNA;gene=DAZ4;inference=similar to RNA sequence%2C mRNA %28same species%29:RefSeq:NM_001388484.1;partial=true;product=deleted in azoospermia 4%2C transcript variant 3;start_range=.,25595155;tag=RefSeq Select;transcript_id=NM_001388484.1
NC_060948.1	BestRefSeq	exon	25591127	25591135	.	-	.	Dbxref=GeneID:57135,GenBank:NM_001388484.1,HGNC:HGNC:15966,MIM:400048;ID=exon-NM_001388484.1-21;Note=The RefSeq transcript has 53 substitutions and aligns at 93%25 coverage compared to this genomic sequence;Parent=rna-NM_001388484.1;end_range=25591135,.;exception=annotated by transcript or proteomic data;gbkey=mRNA;gene=DAZ4;inference=similar to RNA sequence%2C mRNA %28same species%29:RefSeq:NM_001388484.1;partial=true;product=deleted in azoospermia 4%2C transcript variant 3;start_range=.,25591127;tag=RefSeq Select;transcript_id=NM_001388484.1
NC_060948.1	BestRefSeq	exon	25585366	25585446	.	-	.	Dbxref=GeneID:57135,GenBank:NM_001388484.1,HGNC:HGNC:15966,MIM:400048;ID=exon-NM_001388484.1-22;Note=The RefSeq transcript has 53 substitutions and aligns at 93%25 coverage compared to this genomic sequence;Parent=rna-NM_001388484.1;end_range=25585446,.;exception=annotated by transcript or proteomic data;gbkey=mRNA;gene=DAZ4;inference=similar to RNA sequence%2C mRNA %28same species%29:RefSeq:NM_001388484.1;partial=true;product=deleted in azoospermia 4%2C transcript variant 3;start_range=.,25585366;tag=RefSeq Select;transcript_id=NM_001388484.1
NC_060948.1	BestRefSeq	exon	25582984	25583061	.	-	.	Dbxref=GeneID:57135,GenBank:NM_001388484.1,HGNC:HGNC:15966,MIM:400048;ID=exon-NM_001388484.1-23;Note=The RefSeq transcript has 53 substitutions and aligns at 93%25 coverage compared to this genomic sequence;Parent=rna-NM_001388484.1;end_range=25583061,.;exception=annotated by transcript or proteomic data;gbkey=mRNA;gene=DAZ4;inference=similar to RNA sequence%2C mRNA %28same species%29:RefSeq:NM_001388484.1;partial=true;product=deleted in azoospermia 4%2C transcript variant 3;tag=RefSeq Select;transcript_id=NM_001388484.1
NC_060948.1	BestRefSeq	exon	25582205	25582239	.	-	.	Dbxref=GeneID:57135,GenBank:NM_001388484.1,HGNC:HGNC:15966,MIM:400048;ID=exon-NM_001388484.1-24;Note=The RefSeq transcript has 53 substitutions and aligns at 93%25 coverage compared to this genomic sequence;Parent=rna-NM_001388484.1;exception=annotated by transcript or proteomic data;gbkey=mRNA;gene=DAZ4;inference=similar to RNA sequence%2C mRNA %28same species%29:RefSeq:NM_001388484.1;partial=true;product=deleted in azoospermia 4%2C transcript variant 3;tag=RefSeq Select;transcript_id=NM_001388484.1
NC_060948.1	BestRefSeq	exon	25577533	25577631	.	-	.	Dbxref=GeneID:57135,GenBank:NM_001388484.1,HGNC:HGNC:15966,MIM:400048;ID=exon-NM_001388484.1-25;Note=The RefSeq transcript has 53 substitutions and aligns at 93%25 coverage compared to this genomic sequence;Parent=rna-NM_001388484.1;exception=annotated by transcript or proteomic data;gbkey=mRNA;gene=DAZ4;inference=similar to RNA sequence%2C mRNA %28same species%29:RefSeq:NM_001388484.1;partial=true;product=deleted in azoospermia 4%2C transcript variant 3;tag=RefSeq Select;transcript_id=NM_001388484.1
NC_060948.1	BestRefSeq	exon	25571713	25573569	.	-	.	Dbxref=GeneID:57135,GenBank:NM_001388484.1,HGNC:HGNC:15966,MIM:400048;ID=exon-NM_001388484.1-26;Note=The RefSeq transcript has 53 substitutions and aligns at 93%25 coverage compared to this genomic sequence;Parent=rna-NM_001388484.1;exception=annotated by transcript or proteomic data;gbkey=mRNA;gene=DAZ4;inference=similar to RNA sequence%2C mRNA %28same species%29:RefSeq:NM_001388484.1;partial=true;product=deleted in azoospermia 4%2C transcript variant 3;tag=RefSeq Select;transcript_id=NM_001388484.1
NC_060948.1	BestRefSeq	CDS	25641162	25641164	.	-	0	Dbxref=GeneID:57135,GenBank:NP_001375413.1,HGNC:HGNC:15966,MIM:400048;ID=cds-NP_001375413.1;Name=NP_001375413.1;Note=isoform 3 is encoded by transcript variant 3%3B The RefSeq protein has 37 substitutions and aligns at 87%25 coverage compared to this genomic sequence;Parent=rna-NM_001388484.1;exception=annotated by transcript or proteomic data;gbkey=CDS;gene=DAZ4;inference=similar to AA sequence %28same species%29:RefSeq:NP_001375413.1;partial=true;product=deleted in azoospermia protein 4 isoform 3;protein_id=NP_001375413.1;tag=RefSeq Select
NC_060948.1	BestRefSeq	CDS	25634415	25634561	.	-	0	Dbxref=GeneID:57135,GenBank:NP_001375413.1,HGNC:HGNC:15966,MIM:400048;ID=cds-NP_001375413.1;Name=NP_001375413.1;Note=isoform 3 is encoded by transcript variant 3%3B The RefSeq protein has 37 substitutions and aligns at 87%25 coverage compared to this genomic sequence;Parent=rna-NM_001388484.1;exception=annotated by transcript or proteomic data;gbkey=CDS;gene=DAZ4;inference=similar to AA sequence %28same species%29:RefSeq:NP_001375413.1;partial=true;product=deleted in azoospermia protein 4 isoform 3;protein_id=NP_001375413.1;tag=RefSeq Select
NC_060948.1	BestRefSeq	CDS	25634049	25634140	.	-	0	Dbxref=GeneID:57135,GenBank:NP_001375413.1,HGNC:HGNC:15966,MIM:400048;ID=cds-NP_001375413.1;Name=NP_001375413.1;Note=isoform 3 is encoded by transcript variant 3%3B The RefSeq protein has 37 substitutions and aligns at 87%25 coverage compared to this genomic sequence;Parent=rna-NM_001388484.1;exception=annotated by transcript or proteomic data;gbkey=CDS;gene=DAZ4;inference=similar to AA sequence %28same species%29:RefSeq:NP_001375413.1;partial=true;product=deleted in azoospermia protein 4 isoform 3;protein_id=NP_001375413.1;tag=RefSeq Select
NC_060948.1	BestRefSeq	CDS	25633437	25633488	.	-	1	Dbxref=GeneID:57135,GenBank:NP_001375413.1,HGNC:HGNC:15966,MIM:400048;ID=cds-NP_001375413.1;Name=NP_001375413.1;Note=isoform 3 is encoded by transcript variant 3%3B The RefSeq protein has 37 substitutions and aligns at 87%25 coverage compared to this genomic sequence;Parent=rna-NM_001388484.1;exception=annotated by transcript or proteomic data;gbkey=CDS;gene=DAZ4;inference=similar to AA sequence %28same species%29:RefSeq:NP_001375413.1;partial=true;product=deleted in azoospermia protein 4 isoform 3;protein_id=NP_001375413.1;tag=RefSeq Select
NC_060948.1	BestRefSeq	CDS	25632937	25633000	.	-	0	Dbxref=GeneID:57135,GenBank:NP_001375413.1,HGNC:HGNC:15966,MIM:400048;ID=cds-NP_001375413.1;Name=NP_001375413.1;Note=isoform 3 is encoded by transcript variant 3%3B The RefSeq protein has 37 substitutions and aligns at 87%25 coverage compared to this genomic sequence;Parent=rna-NM_001388484.1;exception=annotated by transcript or proteomic data;gbkey=CDS;gene=DAZ4;inference=similar to AA sequence %28same species%29:RefSeq:NP_001375413.1;partial=true;product=deleted in azoospermia protein 4 isoform 3;protein_id=NP_001375413.1;tag=RefSeq Select
NC_060948.1	BestRefSeq	CDS	25632708	25632847	.	-	2	Dbxref=GeneID:57135,GenBank:NP_001375413.1,HGNC:HGNC:15966,MIM:400048;ID=cds-NP_001375413.1;Name=NP_001375413.1;Note=isoform 3 is encoded by transcript variant 3%3B The RefSeq protein has 37 substitutions and aligns at 87%25 coverage compared to this genomic sequence;Parent=rna-NM_001388484.1;exception=annotated by transcript or proteomic data;gbkey=CDS;gene=DAZ4;inference=similar to AA sequence %28same species%29:RefSeq:NP_001375413.1;partial=true;product=deleted in azoospermia protein 4 isoform 3;protein_id=NP_001375413.1;tag=RefSeq Select
NC_060948.1	BestRefSeq	CDS	25623567	25623713	.	-	0	Dbxref=GeneID:57135,GenBank:NP_001375413.1,HGNC:HGNC:15966,MIM:400048;ID=cds-NP_001375413.1;Name=NP_001375413.1;Note=isoform 3 is encoded by transcript variant 3%3B The RefSeq protein has 37 substitutions and aligns at 87%25 coverage compared to this genomic sequence;Parent=rna-NM_001388484.1;exception=annotated by transcript or proteomic data;gbkey=CDS;gene=DAZ4;inference=similar to AA sequence %28same species%29:RefSeq:NP_001375413.1;partial=true;product=deleted in azoospermia protein 4 isoform 3;protein_id=NP_001375413.1;tag=RefSeq Select
NC_060948.1	BestRefSeq	CDS	25623201	25623292	.	-	0	Dbxref=GeneID:57135,GenBank:NP_001375413.1,HGNC:HGNC:15966,MIM:400048;ID=cds-NP_001375413.1;Name=NP_001375413.1;Note=isoform 3 is encoded by transcript variant 3%3B The RefSeq protein has 37 substitutions and aligns at 87%25 coverage compared to this genomic sequence;Parent=rna-NM_001388484.1;exception=annotated by transcript or proteomic data;gbkey=CDS;gene=DAZ4;inference=similar to AA sequence %28same species%29:RefSeq:NP_001375413.1;partial=true;product=deleted in azoospermia protein 4 isoform 3;protein_id=NP_001375413.1;tag=RefSeq Select
NC_060948.1	BestRefSeq	CDS	25622589	25622640	.	-	1	Dbxref=GeneID:57135,GenBank:NP_001375413.1,HGNC:HGNC:15966,MIM:400048;ID=cds-NP_001375413.1;Name=NP_001375413.1;Note=isoform 3 is encoded by transcript variant 3%3B The RefSeq protein has 37 substitutions and aligns at 87%25 coverage compared to this genomic sequence;Parent=rna-NM_001388484.1;exception=annotated by transcript or proteomic data;gbkey=CDS;gene=DAZ4;inference=similar to AA sequence %28same species%29:RefSeq:NP_001375413.1;partial=true;product=deleted in azoospermia protein 4 isoform 3;protein_id=NP_001375413.1;tag=RefSeq Select
NC_060948.1	BestRefSeq	CDS	25622089	25622152	.	-	0	Dbxref=GeneID:57135,GenBank:NP_001375413.1,HGNC:HGNC:15966,MIM:400048;ID=cds-NP_001375413.1;Name=NP_001375413.1;Note=isoform 3 is encoded by transcript variant 3%3B The RefSeq protein has 37 substitutions and aligns at 87%25 coverage compared to this genomic sequence;Parent=rna-NM_001388484.1;exception=annotated by transcript or proteomic data;gbkey=CDS;gene=DAZ4;inference=similar to AA sequence %28same species%29:RefSeq:NP_001375413.1;partial=true;product=deleted in azoospermia protein 4 isoform 3;protein_id=NP_001375413.1;tag=RefSeq Select
NC_060948.1	BestRefSeq	CDS	25621861	25621999	.	-	2	Dbxref=GeneID:57135,GenBank:NP_001375413.1,HGNC:HGNC:15966,MIM:400048;ID=cds-NP_001375413.1;Name=NP_001375413.1;Note=isoform 3 is encoded by transcript variant 3%3B The RefSeq protein has 37 substitutions and aligns at 87%25 coverage compared to this genomic sequence;Parent=rna-NM_001388484.1;exception=annotated by transcript or proteomic data;gbkey=CDS;gene=DAZ4;inference=similar to AA sequence %28same species%29:RefSeq:NP_001375413.1;partial=true;product=deleted in azoospermia protein 4 isoform 3;protein_id=NP_001375413.1;tag=RefSeq Select
NC_060948.1	BestRefSeq	CDS	25620384	25620456	.	-	1	Dbxref=GeneID:57135,GenBank:NP_001375413.1,HGNC:HGNC:15966,MIM:400048;ID=cds-NP_001375413.1;Name=NP_001375413.1;Note=isoform 3 is encoded by transcript variant 3%3B The RefSeq protein has 37 substitutions and aligns at 87%25 coverage compared to this genomic sequence;Parent=rna-NM_001388484.1;exception=annotated by transcript or proteomic data;gbkey=CDS;gene=DAZ4;inference=similar to AA sequence %28same species%29:RefSeq:NP_001375413.1;partial=true;product=deleted in azoospermia protein 4 isoform 3;protein_id=NP_001375413.1;tag=RefSeq Select
NC_060948.1	BestRefSeq	CDS	25617945	25618016	.	-	0	Dbxref=GeneID:57135,GenBank:NP_001375413.1,HGNC:HGNC:15966,MIM:400048;ID=cds-NP_001375413.1;Name=NP_001375413.1;Note=isoform 3 is encoded by transcript variant 3%3B The RefSeq protein has 37 substitutions and aligns at 87%25 coverage compared to this genomic sequence;Parent=rna-NM_001388484.1;exception=annotated by transcript or proteomic data;gbkey=CDS;gene=DAZ4;inference=similar to AA sequence %28same species%29:RefSeq:NP_001375413.1;partial=true;product=deleted in azoospermia protein 4 isoform 3;protein_id=NP_001375413.1;start_range=.,25617945;tag=RefSeq Select
NC_060948.1	BestRefSeq	CDS	25609547	25609609	.	-	0	Dbxref=GeneID:57135,GenBank:NP_001375413.1,HGNC:HGNC:15966,MIM:400048;ID=cds-NP_001375413.1;Name=NP_001375413.1;Note=isoform 3 is encoded by transcript variant 3%3B The RefSeq protein has 37 substitutions and aligns at 87%25 coverage compared to this genomic sequence;Parent=rna-NM_001388484.1;end_range=25609609,.;exception=annotated by transcript or proteomic data;gbkey=CDS;gene=DAZ4;inference=similar to AA sequence %28same species%29:RefSeq:NP_001375413.1;partial=true;product=deleted in azoospermia protein 4 isoform 3;protein_id=NP_001375413.1;tag=RefSeq Select
NC_060948.1	BestRefSeq	CDS	25607102	25607173	.	-	0	Dbxref=GeneID:57135,GenBank:NP_001375413.1,HGNC:HGNC:15966,MIM:400048;ID=cds-NP_001375413.1;Name=NP_001375413.1;Note=isoform 3 is encoded by transcript variant 3%3B The RefSeq protein has 37 substitutions and aligns at 87%25 coverage compared to this genomic sequence;Parent=rna-NM_001388484.1;exception=annotated by transcript or proteomic data;gbkey=CDS;gene=DAZ4;inference=similar to AA sequence %28same species%29:RefSeq:NP_001375413.1;partial=true;product=deleted in azoospermia protein 4 isoform 3;protein_id=NP_001375413.1;tag=RefSeq Select
NC_060948.1	BestRefSeq	CDS	25604710	25604781	.	-	0	Dbxref=GeneID:57135,GenBank:NP_001375413.1,HGNC:HGNC:15966,MIM:400048;ID=cds-NP_001375413.1;Name=NP_001375413.1;Note=isoform 3 is encoded by transcript variant 3%3B The RefSeq protein has 37 substitutions and aligns at 87%25 coverage compared to this genomic sequence;Parent=rna-NM_001388484.1;exception=annotated by transcript or proteomic data;gbkey=CDS;gene=DAZ4;inference=similar to AA sequence %28same species%29:RefSeq:NP_001375413.1;partial=true;product=deleted in azoospermia protein 4 isoform 3;protein_id=NP_001375413.1;tag=RefSeq Select
NC_060948.1	BestRefSeq	CDS	25602314	25602385	.	-	0	Dbxref=GeneID:57135,GenBank:NP_001375413.1,HGNC:HGNC:15966,MIM:400048;ID=cds-NP_001375413.1;Name=NP_001375413.1;Note=isoform 3 is encoded by transcript variant 3%3B The RefSeq protein has 37 substitutions and aligns at 87%25 coverage compared to this genomic sequence;Parent=rna-NM_001388484.1;exception=annotated by transcript or proteomic data;gbkey=CDS;gene=DAZ4;inference=similar to AA sequence %28same species%29:RefSeq:NP_001375413.1;partial=true;product=deleted in azoospermia protein 4 isoform 3;protein_id=NP_001375413.1;tag=RefSeq Select
NC_060948.1	BestRefSeq	CDS	25599928	25599999	.	-	0	Dbxref=GeneID:57135,GenBank:NP_001375413.1,HGNC:HGNC:15966,MIM:400048;ID=cds-NP_001375413.1;Name=NP_001375413.1;Note=isoform 3 is encoded by transcript variant 3%3B The RefSeq protein has 37 substitutions and aligns at 87%25 coverage compared to this genomic sequence;Parent=rna-NM_001388484.1;exception=annotated by transcript or proteomic data;gbkey=CDS;gene=DAZ4;inference=similar to AA sequence %28same species%29:RefSeq:NP_001375413.1;partial=true;product=deleted in azoospermia protein 4 isoform 3;protein_id=NP_001375413.1;tag=RefSeq Select
NC_060948.1	BestRefSeq	CDS	25597532	25597603	.	-	0	Dbxref=GeneID:57135,GenBank:NP_001375413.1,HGNC:HGNC:15966,MIM:400048;ID=cds-NP_001375413.1;Name=NP_001375413.1;Note=isoform 3 is encoded by transcript variant 3%3B The RefSeq protein has 37 substitutions and aligns at 87%25 coverage compared to this genomic sequence;Parent=rna-NM_001388484.1;exception=annotated by transcript or proteomic data;gbkey=CDS;gene=DAZ4;inference=similar to AA sequence %28same species%29:RefSeq:NP_001375413.1;partial=true;product=deleted in azoospermia protein 4 isoform 3;protein_id=NP_001375413.1;tag=RefSeq Select
NC_060948.1	BestRefSeq	CDS	25595155	25595226	.	-	0	Dbxref=GeneID:57135,GenBank:NP_001375413.1,HGNC:HGNC:15966,MIM:400048;ID=cds-NP_001375413.1;Name=NP_001375413.1;Note=isoform 3 is encoded by transcript variant 3%3B The RefSeq protein has 37 substitutions and aligns at 87%25 coverage compared to this genomic sequence;Parent=rna-NM_001388484.1;exception=annotated by transcript or proteomic data;gbkey=CDS;gene=DAZ4;inference=similar to AA sequence %28same species%29:RefSeq:NP_001375413.1;partial=true;product=deleted in azoospermia protein 4 isoform 3;protein_id=NP_001375413.1;start_range=.,25595155;tag=RefSeq Select
NC_060948.1	BestRefSeq	CDS	25591127	25591135	.	-	0	Dbxref=GeneID:57135,GenBank:NP_001375413.1,HGNC:HGNC:15966,MIM:400048;ID=cds-NP_001375413.1;Name=NP_001375413.1;Note=isoform 3 is encoded by transcript variant 3%3B The RefSeq protein has 37 substitutions and aligns at 87%25 coverage compared to this genomic sequence;Parent=rna-NM_001388484.1;end_range=25591135,.;exception=annotated by transcript or proteomic data;gbkey=CDS;gene=DAZ4;inference=similar to AA sequence %28same species%29:RefSeq:NP_001375413.1;partial=true;product=deleted in azoospermia protein 4 isoform 3;protein_id=NP_001375413.1;start_range=.,25591127;tag=RefSeq Select
NC_060948.1	BestRefSeq	CDS	25585366	25585446	.	-	0	Dbxref=GeneID:57135,GenBank:NP_001375413.1,HGNC:HGNC:15966,MIM:400048;ID=cds-NP_001375413.1;Name=NP_001375413.1;Note=isoform 3 is encoded by transcript variant 3%3B The RefSeq protein has 37 substitutions and aligns at 87%25 coverage compared to this genomic sequence;Parent=rna-NM_001388484.1;end_range=25585446,.;exception=annotated by transcript or proteomic data;gbkey=CDS;gene=DAZ4;inference=similar to AA sequence %28same species%29:RefSeq:NP_001375413.1;partial=true;product=deleted in azoospermia protein 4 isoform 3;protein_id=NP_001375413.1;start_range=.,25585366;tag=RefSeq Select
NC_060948.1	BestRefSeq	CDS	25582984	25583061	.	-	0	Dbxref=GeneID:57135,GenBank:NP_001375413.1,HGNC:HGNC:15966,MIM:400048;ID=cds-NP_001375413.1;Name=NP_001375413.1;Note=isoform 3 is encoded by transcript variant 3%3B The RefSeq protein has 37 substitutions and aligns at 87%25 coverage compared to this genomic sequence;Parent=rna-NM_001388484.1;end_range=25583061,.;exception=annotated by transcript or proteomic data;gbkey=CDS;gene=DAZ4;inference=similar to AA sequence %28same species%29:RefSeq:NP_001375413.1;partial=true;product=deleted in azoospermia protein 4 isoform 3;protein_id=NP_001375413.1;tag=RefSeq Select
NC_060948.1	BestRefSeq	CDS	25582205	25582239	.	-	0	Dbxref=GeneID:57135,GenBank:NP_001375413.1,HGNC:HGNC:15966,MIM:400048;ID=cds-NP_001375413.1;Name=NP_001375413.1;Note=isoform 3 is encoded by transcript variant 3%3B The RefSeq protein has 37 substitutions and aligns at 87%25 coverage compared to this genomic sequence;Parent=rna-NM_001388484.1;exception=annotated by transcript or proteomic data;gbkey=CDS;gene=DAZ4;inference=similar to AA sequence %28same species%29:RefSeq:NP_001375413.1;partial=true;product=deleted in azoospermia protein 4 isoform 3;protein_id=NP_001375413.1;tag=RefSeq Select
NC_060948.1	BestRefSeq	CDS	25577568	25577631	.	-	1	Dbxref=GeneID:57135,GenBank:NP_001375413.1,HGNC:HGNC:15966,MIM:400048;ID=cds-NP_001375413.1;Name=NP_001375413.1;Note=isoform 3 is encoded by transcript variant 3%3B The RefSeq protein has 37 substitutions and aligns at 87%25 coverage compared to this genomic sequence;Parent=rna-NM_001388484.1;exception=annotated by transcript or proteomic data;gbkey=CDS;gene=DAZ4;inference=similar to AA sequence %28same species%29:RefSeq:NP_001375413.1;partial=true;product=deleted in azoospermia protein 4 isoform 3;protein_id=NP_001375413.1;tag=RefSeq Select
NC_060948.1	BestRefSeq	gene	25661821	25719401	.	+	.	Dbxref=GeneID:57055,HGNC:HGNC:15964,MIM:400026;ID=gene-DAZ2;Name=DAZ2;description=deleted in azoospermia 2;gbkey=Gene;gene=DAZ2;gene_biotype=protein_coding;gene_synonym=pDP1678;partial=true
NC_060948.1	BestRefSeq	mRNA	25661897	25719401	.	+	.	Dbxref=GeneID:57055,GenBank:NM_001388495.1,HGNC:HGNC:15964,MIM:400026;ID=rna-NM_001388495.1;Name=NM_001388495.1;Note=The RefSeq transcript has 4 substitutions and aligns at 91%25 coverage compared to this genomic sequence;Parent=gene-DAZ2;exception=annotated by transcript or proteomic data;gbkey=mRNA;gene=DAZ2;inference=similar to RNA sequence%2C mRNA %28same species%29:RefSeq:NM_001388495.1;partial=true;product=deleted in azoospermia 2%2C transcript variant 6;transcript_id=NM_001388495.1
NC_060948.1	BestRefSeq	exon	25661897	25662107	.	+	.	Dbxref=GeneID:57055,GenBank:NM_001388495.1,HGNC:HGNC:15964,MIM:400026;ID=exon-NM_001388495.1-1;Note=The RefSeq transcript has 4 substitutions and aligns at 91%25 coverage compared to this genomic sequence;Parent=rna-NM_001388495.1;exception=annotated by transcript or proteomic data;gbkey=mRNA;gene=DAZ2;inference=similar to RNA sequence%2C mRNA %28same species%29:RefSeq:NM_001388495.1;partial=true;product=deleted in azoospermia 2%2C transcript variant 6;transcript_id=NM_001388495.1
NC_060948.1	BestRefSeq	exon	25669129	25669220	.	+	.	Dbxref=GeneID:57055,GenBank:NM_001388495.1,HGNC:HGNC:15964,MIM:400026;ID=exon-NM_001388495.1-2;Note=The RefSeq transcript has 4 substitutions and aligns at 91%25 coverage compared to this genomic sequence;Parent=rna-NM_001388495.1;exception=annotated by transcript or proteomic data;gbkey=mRNA;gene=DAZ2;inference=similar to RNA sequence%2C mRNA %28same species%29:RefSeq:NM_001388495.1;partial=true;product=deleted in azoospermia 2%2C transcript variant 6;transcript_id=NM_001388495.1
NC_060948.1	BestRefSeq	exon	25669781	25669832	.	+	.	Dbxref=GeneID:57055,GenBank:NM_001388495.1,HGNC:HGNC:15964,MIM:400026;ID=exon-NM_001388495.1-3;Note=The RefSeq transcript has 4 substitutions and aligns at 91%25 coverage compared to this genomic sequence;Parent=rna-NM_001388495.1;exception=annotated by transcript or proteomic data;gbkey=mRNA;gene=DAZ2;inference=similar to RNA sequence%2C mRNA %28same species%29:RefSeq:NM_001388495.1;partial=true;product=deleted in azoospermia 2%2C transcript variant 6;transcript_id=NM_001388495.1
NC_060948.1	BestRefSeq	exon	25670269	25670332	.	+	.	Dbxref=GeneID:57055,GenBank:NM_001388495.1,HGNC:HGNC:15964,MIM:400026;ID=exon-NM_001388495.1-4;Note=The RefSeq transcript has 4 substitutions and aligns at 91%25 coverage compared to this genomic sequence;Parent=rna-NM_001388495.1;exception=annotated by transcript or proteomic data;gbkey=mRNA;gene=DAZ2;inference=similar to RNA sequence%2C mRNA %28same species%29:RefSeq:NM_001388495.1;partial=true;product=deleted in azoospermia 2%2C transcript variant 6;transcript_id=NM_001388495.1
NC_060948.1	BestRefSeq	exon	25670422	25670561	.	+	.	Dbxref=GeneID:57055,GenBank:NM_001388495.1,HGNC:HGNC:15964,MIM:400026;ID=exon-NM_001388495.1-5;Note=The RefSeq transcript has 4 substitutions and aligns at 91%25 coverage compared to this genomic sequence;Parent=rna-NM_001388495.1;exception=annotated by transcript or proteomic data;gbkey=mRNA;gene=DAZ2;inference=similar to RNA sequence%2C mRNA %28same species%29:RefSeq:NM_001388495.1;partial=true;product=deleted in azoospermia 2%2C transcript variant 6;transcript_id=NM_001388495.1
NC_060948.1	BestRefSeq	exon	25671962	25672033	.	+	.	Dbxref=GeneID:57055,GenBank:NM_001388495.1,HGNC:HGNC:15964,MIM:400026;ID=exon-NM_001388495.1-6;Note=The RefSeq transcript has 4 substitutions and aligns at 91%25 coverage compared to this genomic sequence;Parent=rna-NM_001388495.1;exception=annotated by transcript or proteomic data;gbkey=mRNA;gene=DAZ2;inference=similar to RNA sequence%2C mRNA %28same species%29:RefSeq:NM_001388495.1;partial=true;product=deleted in azoospermia 2%2C transcript variant 6;transcript_id=NM_001388495.1
NC_060948.1	BestRefSeq	exon	25674405	25674476	.	+	.	Dbxref=GeneID:57055,GenBank:NM_001388495.1,HGNC:HGNC:15964,MIM:400026;ID=exon-NM_001388495.1-7;Note=The RefSeq transcript has 4 substitutions and aligns at 91%25 coverage compared to this genomic sequence;Parent=rna-NM_001388495.1;exception=annotated by transcript or proteomic data;gbkey=mRNA;gene=DAZ2;inference=similar to RNA sequence%2C mRNA %28same species%29:RefSeq:NM_001388495.1;partial=true;product=deleted in azoospermia 2%2C transcript variant 6;transcript_id=NM_001388495.1
NC_060948.1	BestRefSeq	exon	25676796	25676867	.	+	.	Dbxref=GeneID:57055,GenBank:NM_001388495.1,HGNC:HGNC:15964,MIM:400026;ID=exon-NM_001388495.1-8;Note=The RefSeq transcript has 4 substitutions and aligns at 91%25 coverage compared to this genomic sequence;Parent=rna-NM_001388495.1;exception=annotated by transcript or proteomic data;gbkey=mRNA;gene=DAZ2;inference=similar to RNA sequence%2C mRNA %28same species%29:RefSeq:NM_001388495.1;partial=true;product=deleted in azoospermia 2%2C transcript variant 6;transcript_id=NM_001388495.1
NC_060948.1	BestRefSeq	exon	25679192	25679263	.	+	.	Dbxref=GeneID:57055,GenBank:NM_001388495.1,HGNC:HGNC:15964,MIM:400026;ID=exon-NM_001388495.1-9;Note=The RefSeq transcript has 4 substitutions and aligns at 91%25 coverage compared to this genomic sequence;Parent=rna-NM_001388495.1;exception=annotated by transcript or proteomic data;gbkey=mRNA;gene=DAZ2;inference=similar to RNA sequence%2C mRNA %28same species%29:RefSeq:NM_001388495.1;partial=true;product=deleted in azoospermia 2%2C transcript variant 6;transcript_id=NM_001388495.1
NC_060948.1	BestRefSeq	exon	25681575	25681646	.	+	.	Dbxref=GeneID:57055,GenBank:NM_001388495.1,HGNC:HGNC:15964,MIM:400026;ID=exon-NM_001388495.1-10;Note=The RefSeq transcript has 4 substitutions and aligns at 91%25 coverage compared to this genomic sequence;Parent=rna-NM_001388495.1;end_range=25681646,.;exception=annotated by transcript or proteomic data;gbkey=mRNA;gene=DAZ2;inference=similar to RNA sequence%2C mRNA %28same species%29:RefSeq:NM_001388495.1;partial=true;product=deleted in azoospermia 2%2C transcript variant 6;transcript_id=NM_001388495.1
NC_060948.1	BestRefSeq	exon	25683965	25684042	.	+	.	Dbxref=GeneID:57055,GenBank:NM_001388495.1,HGNC:HGNC:15964,MIM:400026;ID=exon-NM_001388495.1-11;Note=The RefSeq transcript has 4 substitutions and aligns at 91%25 coverage compared to this genomic sequence;Parent=rna-NM_001388495.1;exception=annotated by transcript or proteomic data;gbkey=mRNA;gene=DAZ2;inference=similar to RNA sequence%2C mRNA %28same species%29:RefSeq:NM_001388495.1;partial=true;product=deleted in azoospermia 2%2C transcript variant 6;start_range=.,25683965;transcript_id=NM_001388495.1
NC_060948.1	BestRefSeq	exon	25686348	25686419	.	+	.	Dbxref=GeneID:57055,GenBank:NM_001388495.1,HGNC:HGNC:15964,MIM:400026;ID=exon-NM_001388495.1-12;Note=The RefSeq transcript has 4 substitutions and aligns at 91%25 coverage compared to this genomic sequence;Parent=rna-NM_001388495.1;end_range=25686419,.;exception=annotated by transcript or proteomic data;gbkey=mRNA;gene=DAZ2;inference=similar to RNA sequence%2C mRNA %28same species%29:RefSeq:NM_001388495.1;partial=true;product=deleted in azoospermia 2%2C transcript variant 6;transcript_id=NM_001388495.1
NC_060948.1	BestRefSeq	exon	25696131	25696208	.	+	.	Dbxref=GeneID:57055,GenBank:NM_001388495.1,HGNC:HGNC:15964,MIM:400026;ID=exon-NM_001388495.1-13;Note=The RefSeq transcript has 4 substitutions and aligns at 91%25 coverage compared to this genomic sequence;Parent=rna-NM_001388495.1;exception=annotated by transcript or proteomic data;gbkey=mRNA;gene=DAZ2;inference=similar to RNA sequence%2C mRNA %28same species%29:RefSeq:NM_001388495.1;partial=true;product=deleted in azoospermia 2%2C transcript variant 6;start_range=.,25696131;transcript_id=NM_001388495.1
NC_060948.1	BestRefSeq	exon	25698521	25698592	.	+	.	Dbxref=GeneID:57055,GenBank:NM_001388495.1,HGNC:HGNC:15964,MIM:400026;ID=exon-NM_001388495.1-14;Note=The RefSeq transcript has 4 substitutions and aligns at 91%25 coverage compared to this genomic sequence;Parent=rna-NM_001388495.1;exception=annotated by transcript or proteomic data;gbkey=mRNA;gene=DAZ2;inference=similar to RNA sequence%2C mRNA %28same species%29:RefSeq:NM_001388495.1;partial=true;product=deleted in azoospermia 2%2C transcript variant 6;transcript_id=NM_001388495.1
NC_060948.1	BestRefSeq	exon	25700905	25700976	.	+	.	Dbxref=GeneID:57055,GenBank:NM_001388495.1,HGNC:HGNC:15964,MIM:400026;ID=exon-NM_001388495.1-15;Note=The RefSeq transcript has 4 substitutions and aligns at 91%25 coverage compared to this genomic sequence;Parent=rna-NM_001388495.1;exception=annotated by transcript or proteomic data;gbkey=mRNA;gene=DAZ2;inference=similar to RNA sequence%2C mRNA %28same species%29:RefSeq:NM_001388495.1;partial=true;product=deleted in azoospermia 2%2C transcript variant 6;transcript_id=NM_001388495.1
NC_060948.1	BestRefSeq	exon	25703290	25703361	.	+	.	Dbxref=GeneID:57055,GenBank:NM_001388495.1,HGNC:HGNC:15964,MIM:400026;ID=exon-NM_001388495.1-16;Note=The RefSeq transcript has 4 substitutions and aligns at 91%25 coverage compared to this genomic sequence;Parent=rna-NM_001388495.1;exception=annotated by transcript or proteomic data;gbkey=mRNA;gene=DAZ2;inference=similar to RNA sequence%2C mRNA %28same species%29:RefSeq:NM_001388495.1;partial=true;product=deleted in azoospermia 2%2C transcript variant 6;transcript_id=NM_001388495.1
NC_060948.1	BestRefSeq	exon	25705674	25705748	.	+	.	Dbxref=GeneID:57055,GenBank:NM_001388495.1,HGNC:HGNC:15964,MIM:400026;ID=exon-NM_001388495.1-17;Note=The RefSeq transcript has 4 substitutions and aligns at 91%25 coverage compared to this genomic sequence;Parent=rna-NM_001388495.1;end_range=25705748,.;exception=annotated by transcript or proteomic data;gbkey=mRNA;gene=DAZ2;inference=similar to RNA sequence%2C mRNA %28same species%29:RefSeq:NM_001388495.1;partial=true;product=deleted in azoospermia 2%2C transcript variant 6;transcript_id=NM_001388495.1
NC_060948.1	BestRefSeq	exon	25708053	25708130	.	+	.	Dbxref=GeneID:57055,GenBank:NM_001388495.1,HGNC:HGNC:15964,MIM:400026;ID=exon-NM_001388495.1-18;Note=The RefSeq transcript has 4 substitutions and aligns at 91%25 coverage compared to this genomic sequence;Parent=rna-NM_001388495.1;exception=annotated by transcript or proteomic data;gbkey=mRNA;gene=DAZ2;inference=similar to RNA sequence%2C mRNA %28same species%29:RefSeq:NM_001388495.1;partial=true;product=deleted in azoospermia 2%2C transcript variant 6;start_range=.,25708053;transcript_id=NM_001388495.1
NC_060948.1	BestRefSeq	exon	25708875	25708909	.	+	.	Dbxref=GeneID:57055,GenBank:NM_001388495.1,HGNC:HGNC:15964,MIM:400026;ID=exon-NM_001388495.1-19;Note=The RefSeq transcript has 4 substitutions and aligns at 91%25 coverage compared to this genomic sequence;Parent=rna-NM_001388495.1;exception=annotated by transcript or proteomic data;gbkey=mRNA;gene=DAZ2;inference=similar to RNA sequence%2C mRNA %28same species%29:RefSeq:NM_001388495.1;partial=true;product=deleted in azoospermia 2%2C transcript variant 6;transcript_id=NM_001388495.1
NC_060948.1	BestRefSeq	exon	25713483	25713581	.	+	.	Dbxref=GeneID:57055,GenBank:NM_001388495.1,HGNC:HGNC:15964,MIM:400026;ID=exon-NM_001388495.1-20;Note=The RefSeq transcript has 4 substitutions and aligns at 91%25 coverage compared to this genomic sequence;Parent=rna-NM_001388495.1;exception=annotated by transcript or proteomic data;gbkey=mRNA;gene=DAZ2;inference=similar to RNA sequence%2C mRNA %28same species%29:RefSeq:NM_001388495.1;partial=true;product=deleted in azoospermia 2%2C transcript variant 6;transcript_id=NM_001388495.1
NC_060948.1	BestRefSeq	exon	25717545	25719401	.	+	.	Dbxref=GeneID:57055,GenBank:NM_001388495.1,HGNC:HGNC:15964,MIM:400026;ID=exon-NM_001388495.1-21;Note=The RefSeq transcript has 4 substitutions and aligns at 91%25 coverage compared to this genomic sequence;Parent=rna-NM_001388495.1;exception=annotated by transcript or proteomic data;gbkey=mRNA;gene=DAZ2;inference=similar to RNA sequence%2C mRNA %28same species%29:RefSeq:NM_001388495.1;partial=true;product=deleted in azoospermia 2%2C transcript variant 6;transcript_id=NM_001388495.1
NC_060948.1	BestRefSeq	CDS	25662105	25662107	.	+	0	Dbxref=GeneID:57055,GenBank:NP_001375424.1,HGNC:HGNC:15964,MIM:400026;ID=cds-NP_001375424.1;Name=NP_001375424.1;Note=isoform 6 is encoded by transcript variant 6%3B The RefSeq protein has 4 substitutions and aligns at 80%25 coverage compared to this genomic sequence;Parent=rna-NM_001388495.1;exception=annotated by transcript or proteomic data;gbkey=CDS;gene=DAZ2;inference=similar to AA sequence %28same species%29:RefSeq:NP_001375424.1;partial=true;product=deleted in azoospermia protein 2 isoform 6;protein_id=NP_001375424.1
NC_060948.1	BestRefSeq	CDS	25669129	25669220	.	+	0	Dbxref=GeneID:57055,GenBank:NP_001375424.1,HGNC:HGNC:15964,MIM:400026;ID=cds-NP_001375424.1;Name=NP_001375424.1;Note=isoform 6 is encoded by transcript variant 6%3B The RefSeq protein has 4 substitutions and aligns at 80%25 coverage compared to this genomic sequence;Parent=rna-NM_001388495.1;exception=annotated by transcript or proteomic data;gbkey=CDS;gene=DAZ2;inference=similar to AA sequence %28same species%29:RefSeq:NP_001375424.1;partial=true;product=deleted in azoospermia protein 2 isoform 6;protein_id=NP_001375424.1
NC_060948.1	BestRefSeq	CDS	25669781	25669832	.	+	1	Dbxref=GeneID:57055,GenBank:NP_001375424.1,HGNC:HGNC:15964,MIM:400026;ID=cds-NP_001375424.1;Name=NP_001375424.1;Note=isoform 6 is encoded by transcript variant 6%3B The RefSeq protein has 4 substitutions and aligns at 80%25 coverage compared to this genomic sequence;Parent=rna-NM_001388495.1;exception=annotated by transcript or proteomic data;gbkey=CDS;gene=DAZ2;inference=similar to AA sequence %28same species%29:RefSeq:NP_001375424.1;partial=true;product=deleted in azoospermia protein 2 isoform 6;protein_id=NP_001375424.1
NC_060948.1	BestRefSeq	CDS	25670269	25670332	.	+	0	Dbxref=GeneID:57055,GenBank:NP_001375424.1,HGNC:HGNC:15964,MIM:400026;ID=cds-NP_001375424.1;Name=NP_001375424.1;Note=isoform 6 is encoded by transcript variant 6%3B The RefSeq protein has 4 substitutions and aligns at 80%25 coverage compared to this genomic sequence;Parent=rna-NM_001388495.1;exception=annotated by transcript or proteomic data;gbkey=CDS;gene=DAZ2;inference=similar to AA sequence %28same species%29:RefSeq:NP_001375424.1;partial=true;product=deleted in azoospermia protein 2 isoform 6;protein_id=NP_001375424.1
NC_060948.1	BestRefSeq	CDS	25670422	25670561	.	+	2	Dbxref=GeneID:57055,GenBank:NP_001375424.1,HGNC:HGNC:15964,MIM:400026;ID=cds-NP_001375424.1;Name=NP_001375424.1;Note=isoform 6 is encoded by transcript variant 6%3B The RefSeq protein has 4 substitutions and aligns at 80%25 coverage compared to this genomic sequence;Parent=rna-NM_001388495.1;exception=annotated by transcript or proteomic data;gbkey=CDS;gene=DAZ2;inference=similar to AA sequence %28same species%29:RefSeq:NP_001375424.1;partial=true;product=deleted in azoospermia protein 2 isoform 6;protein_id=NP_001375424.1
NC_060948.1	BestRefSeq	CDS	25671962	25672033	.	+	0	Dbxref=GeneID:57055,GenBank:NP_001375424.1,HGNC:HGNC:15964,MIM:400026;ID=cds-NP_001375424.1;Name=NP_001375424.1;Note=isoform 6 is encoded by transcript variant 6%3B The RefSeq protein has 4 substitutions and aligns at 80%25 coverage compared to this genomic sequence;Parent=rna-NM_001388495.1;exception=annotated by transcript or proteomic data;gbkey=CDS;gene=DAZ2;inference=similar to AA sequence %28same species%29:RefSeq:NP_001375424.1;partial=true;product=deleted in azoospermia protein 2 isoform 6;protein_id=NP_001375424.1
NC_060948.1	BestRefSeq	CDS	25674405	25674476	.	+	0	Dbxref=GeneID:57055,GenBank:NP_001375424.1,HGNC:HGNC:15964,MIM:400026;ID=cds-NP_001375424.1;Name=NP_001375424.1;Note=isoform 6 is encoded by transcript variant 6%3B The RefSeq protein has 4 substitutions and aligns at 80%25 coverage compared to this genomic sequence;Parent=rna-NM_001388495.1;exception=annotated by transcript or proteomic data;gbkey=CDS;gene=DAZ2;inference=similar to AA sequence %28same species%29:RefSeq:NP_001375424.1;partial=true;product=deleted in azoospermia protein 2 isoform 6;protein_id=NP_001375424.1
NC_060948.1	BestRefSeq	CDS	25676796	25676867	.	+	0	Dbxref=GeneID:57055,GenBank:NP_001375424.1,HGNC:HGNC:15964,MIM:400026;ID=cds-NP_001375424.1;Name=NP_001375424.1;Note=isoform 6 is encoded by transcript variant 6%3B The RefSeq protein has 4 substitutions and aligns at 80%25 coverage compared to this genomic sequence;Parent=rna-NM_001388495.1;exception=annotated by transcript or proteomic data;gbkey=CDS;gene=DAZ2;inference=similar to AA sequence %28same species%29:RefSeq:NP_001375424.1;partial=true;product=deleted in azoospermia protein 2 isoform 6;protein_id=NP_001375424.1
NC_060948.1	BestRefSeq	CDS	25679192	25679263	.	+	0	Dbxref=GeneID:57055,GenBank:NP_001375424.1,HGNC:HGNC:15964,MIM:400026;ID=cds-NP_001375424.1;Name=NP_001375424.1;Note=isoform 6 is encoded by transcript variant 6%3B The RefSeq protein has 4 substitutions and aligns at 80%25 coverage compared to this genomic sequence;Parent=rna-NM_001388495.1;exception=annotated by transcript or proteomic data;gbkey=CDS;gene=DAZ2;inference=similar to AA sequence %28same species%29:RefSeq:NP_001375424.1;partial=true;product=deleted in azoospermia protein 2 isoform 6;protein_id=NP_001375424.1
NC_060948.1	BestRefSeq	CDS	25681575	25681646	.	+	0	Dbxref=GeneID:57055,GenBank:NP_001375424.1,HGNC:HGNC:15964,MIM:400026;ID=cds-NP_001375424.1;Name=NP_001375424.1;Note=isoform 6 is encoded by transcript variant 6%3B The RefSeq protein has 4 substitutions and aligns at 80%25 coverage compared to this genomic sequence;Parent=rna-NM_001388495.1;end_range=25681646,.;exception=annotated by transcript or proteomic data;gbkey=CDS;gene=DAZ2;inference=similar to AA sequence %28same species%29:RefSeq:NP_001375424.1;partial=true;product=deleted in azoospermia protein 2 isoform 6;protein_id=NP_001375424.1
NC_060948.1	BestRefSeq	CDS	25683965	25684042	.	+	0	Dbxref=GeneID:57055,GenBank:NP_001375424.1,HGNC:HGNC:15964,MIM:400026;ID=cds-NP_001375424.1;Name=NP_001375424.1;Note=isoform 6 is encoded by transcript variant 6%3B The RefSeq protein has 4 substitutions and aligns at 80%25 coverage compared to this genomic sequence;Parent=rna-NM_001388495.1;exception=annotated by transcript or proteomic data;gbkey=CDS;gene=DAZ2;inference=similar to AA sequence %28same species%29:RefSeq:NP_001375424.1;partial=true;product=deleted in azoospermia protein 2 isoform 6;protein_id=NP_001375424.1;start_range=.,25683965
NC_060948.1	BestRefSeq	CDS	25686348	25686419	.	+	0	Dbxref=GeneID:57055,GenBank:NP_001375424.1,HGNC:HGNC:15964,MIM:400026;ID=cds-NP_001375424.1;Name=NP_001375424.1;Note=isoform 6 is encoded by transcript variant 6%3B The RefSeq protein has 4 substitutions and aligns at 80%25 coverage compared to this genomic sequence;Parent=rna-NM_001388495.1;end_range=25686419,.;exception=annotated by transcript or proteomic data;gbkey=CDS;gene=DAZ2;inference=similar to AA sequence %28same species%29:RefSeq:NP_001375424.1;partial=true;product=deleted in azoospermia protein 2 isoform 6;protein_id=NP_001375424.1
NC_060948.1	BestRefSeq	CDS	25696131	25696208	.	+	0	Dbxref=GeneID:57055,GenBank:NP_001375424.1,HGNC:HGNC:15964,MIM:400026;ID=cds-NP_001375424.1;Name=NP_001375424.1;Note=isoform 6 is encoded by transcript variant 6%3B The RefSeq protein has 4 substitutions and aligns at 80%25 coverage compared to this genomic sequence;Parent=rna-NM_001388495.1;exception=annotated by transcript or proteomic data;gbkey=CDS;gene=DAZ2;inference=similar to AA sequence %28same species%29:RefSeq:NP_001375424.1;partial=true;product=deleted in azoospermia protein 2 isoform 6;protein_id=NP_001375424.1;start_range=.,25696131
NC_060948.1	BestRefSeq	CDS	25698521	25698592	.	+	0	Dbxref=GeneID:57055,GenBank:NP_001375424.1,HGNC:HGNC:15964,MIM:400026;ID=cds-NP_001375424.1;Name=NP_001375424.1;Note=isoform 6 is encoded by transcript variant 6%3B The RefSeq protein has 4 substitutions and aligns at 80%25 coverage compared to this genomic sequence;Parent=rna-NM_001388495.1;exception=annotated by transcript or proteomic data;gbkey=CDS;gene=DAZ2;inference=similar to AA sequence %28same species%29:RefSeq:NP_001375424.1;partial=true;product=deleted in azoospermia protein 2 isoform 6;protein_id=NP_001375424.1
NC_060948.1	BestRefSeq	CDS	25700905	25700976	.	+	0	Dbxref=GeneID:57055,GenBank:NP_001375424.1,HGNC:HGNC:15964,MIM:400026;ID=cds-NP_001375424.1;Name=NP_001375424.1;Note=isoform 6 is encoded by transcript variant 6%3B The RefSeq protein has 4 substitutions and aligns at 80%25 coverage compared to this genomic sequence;Parent=rna-NM_001388495.1;exception=annotated by transcript or proteomic data;gbkey=CDS;gene=DAZ2;inference=similar to AA sequence %28same species%29:RefSeq:NP_001375424.1;partial=true;product=deleted in azoospermia protein 2 isoform 6;protein_id=NP_001375424.1
NC_060948.1	BestRefSeq	CDS	25703290	25703361	.	+	0	Dbxref=GeneID:57055,GenBank:NP_001375424.1,HGNC:HGNC:15964,MIM:400026;ID=cds-NP_001375424.1;Name=NP_001375424.1;Note=isoform 6 is encoded by transcript variant 6%3B The RefSeq protein has 4 substitutions and aligns at 80%25 coverage compared to this genomic sequence;Parent=rna-NM_001388495.1;exception=annotated by transcript or proteomic data;gbkey=CDS;gene=DAZ2;inference=similar to AA sequence %28same species%29:RefSeq:NP_001375424.1;partial=true;product=deleted in azoospermia protein 2 isoform 6;protein_id=NP_001375424.1
NC_060948.1	BestRefSeq	CDS	25705674	25705748	.	+	0	Dbxref=GeneID:57055,GenBank:NP_001375424.1,HGNC:HGNC:15964,MIM:400026;ID=cds-NP_001375424.1;Name=NP_001375424.1;Note=isoform 6 is encoded by transcript variant 6%3B The RefSeq protein has 4 substitutions and aligns at 80%25 coverage compared to this genomic sequence;Parent=rna-NM_001388495.1;end_range=25705748,.;exception=annotated by transcript or proteomic data;gbkey=CDS;gene=DAZ2;inference=similar to AA sequence %28same species%29:RefSeq:NP_001375424.1;partial=true;product=deleted in azoospermia protein 2 isoform 6;protein_id=NP_001375424.1
NC_060948.1	BestRefSeq	CDS	25708053	25708130	.	+	0	Dbxref=GeneID:57055,GenBank:NP_001375424.1,HGNC:HGNC:15964,MIM:400026;ID=cds-NP_001375424.1;Name=NP_001375424.1;Note=isoform 6 is encoded by transcript variant 6%3B The RefSeq protein has 4 substitutions and aligns at 80%25 coverage compared to this genomic sequence;Parent=rna-NM_001388495.1;exception=annotated by transcript or proteomic data;gbkey=CDS;gene=DAZ2;inference=similar to AA sequence %28same species%29:RefSeq:NP_001375424.1;partial=true;product=deleted in azoospermia protein 2 isoform 6;protein_id=NP_001375424.1;start_range=.,25708053
NC_060948.1	BestRefSeq	CDS	25708875	25708909	.	+	0	Dbxref=GeneID:57055,GenBank:NP_001375424.1,HGNC:HGNC:15964,MIM:400026;ID=cds-NP_001375424.1;Name=NP_001375424.1;Note=isoform 6 is encoded by transcript variant 6%3B The RefSeq protein has 4 substitutions and aligns at 80%25 coverage compared to this genomic sequence;Parent=rna-NM_001388495.1;exception=annotated by transcript or proteomic data;gbkey=CDS;gene=DAZ2;inference=similar to AA sequence %28same species%29:RefSeq:NP_001375424.1;partial=true;product=deleted in azoospermia protein 2 isoform 6;protein_id=NP_001375424.1
NC_060948.1	BestRefSeq	CDS	25713483	25713546	.	+	1	Dbxref=GeneID:57055,GenBank:NP_001375424.1,HGNC:HGNC:15964,MIM:400026;ID=cds-NP_001375424.1;Name=NP_001375424.1;Note=isoform 6 is encoded by transcript variant 6%3B The RefSeq protein has 4 substitutions and aligns at 80%25 coverage compared to this genomic sequence;Parent=rna-NM_001388495.1;exception=annotated by transcript or proteomic data;gbkey=CDS;gene=DAZ2;inference=similar to AA sequence %28same species%29:RefSeq:NP_001375424.1;partial=true;product=deleted in azoospermia protein 2 isoform 6;protein_id=NP_001375424.1
```
