## Additional Files for "How and why multicopy genes survive on the human Y chromosome": HomSap_subset_annotation_GCF_009914755.1_genomic.protcoding_singletrans_HSFY.gff

```
##gff-version 3
##sequence-region NC_060925.1 1 248387328
NC_060925.1	annotation	remark	1	248387328	.	.	.	gff-version=3;sequence-region=%28%27NC_060925.1%27%2C 0%2C 248387328%29,%28%27NC_060926.1%27%2C 0%2C 242696752%29,%28%27NC_060927.1%27%2C 0%2C 201105948%29,%28%27NC_060928.1%27%2C 0%2C 193574945%29,%28%27NC_060929.1%27%2C 0%2C 182045439%29,%28%27NC_060930.1%27%2C 0%2C 172126628%29,%28%27NC_060931.1%27%2C 0%2C 160567428%29,%28%27NC_060932.1%27%2C 0%2C 146259331%29,%28%27NC_060933.1%27%2C 0%2C 150617247%29,%28%27NC_060934.1%27%2C 0%2C 134758134%29,%28%27NC_060935.1%27%2C 0%2C 135127769%29,%28%27NC_060936.1%27%2C 0%2C 133324548%29,%28%27NC_060937.1%27%2C 0%2C 113566686%29,%28%27NC_060938.1%27%2C 0%2C 101161492%29,%28%27NC_060939.1%27%2C 0%2C 99753195%29,%28%27NC_060940.1%27%2C 0%2C 96330374%29,%28%27NC_060941.1%27%2C 0%2C 84276897%29,%28%27NC_060942.1%27%2C 0%2C 80542538%29,%28%27NC_060943.1%27%2C 0%2C 61707364%29,%28%27NC_060944.1%27%2C 0%2C 66210255%29,%28%27NC_060945.1%27%2C 0%2C 45090682%29,%28%27NC_060946.1%27%2C 0%2C 51324926%29,%28%27NC_060947.1%27%2C 0%2C 154259566%29,%28%27NC_060948.1%27%2C 0%2C 62460029%29
##sequence-region NC_060926.1 1 242696752
NC_060926.1	annotation	remark	1	242696752	.	.	.	gff-version=3;sequence-region=%28%27NC_060925.1%27%2C 0%2C 248387328%29,%28%27NC_060926.1%27%2C 0%2C 242696752%29,%28%27NC_060927.1%27%2C 0%2C 201105948%29,%28%27NC_060928.1%27%2C 0%2C 193574945%29,%28%27NC_060929.1%27%2C 0%2C 182045439%29,%28%27NC_060930.1%27%2C 0%2C 172126628%29,%28%27NC_060931.1%27%2C 0%2C 160567428%29,%28%27NC_060932.1%27%2C 0%2C 146259331%29,%28%27NC_060933.1%27%2C 0%2C 150617247%29,%28%27NC_060934.1%27%2C 0%2C 134758134%29,%28%27NC_060935.1%27%2C 0%2C 135127769%29,%28%27NC_060936.1%27%2C 0%2C 133324548%29,%28%27NC_060937.1%27%2C 0%2C 113566686%29,%28%27NC_060938.1%27%2C 0%2C 101161492%29,%28%27NC_060939.1%27%2C 0%2C 99753195%29,%28%27NC_060940.1%27%2C 0%2C 96330374%29,%28%27NC_060941.1%27%2C 0%2C 84276897%29,%28%27NC_060942.1%27%2C 0%2C 80542538%29,%28%27NC_060943.1%27%2C 0%2C 61707364%29,%28%27NC_060944.1%27%2C 0%2C 66210255%29,%28%27NC_060945.1%27%2C 0%2C 45090682%29,%28%27NC_060946.1%27%2C 0%2C 51324926%29,%28%27NC_060947.1%27%2C 0%2C 154259566%29,%28%27NC_060948.1%27%2C 0%2C 62460029%29
##sequence-region NC_060927.1 1 201105948
NC_060927.1	annotation	remark	1	201105948	.	.	.	gff-version=3;sequence-region=%28%27NC_060925.1%27%2C 0%2C 248387328%29,%28%27NC_060926.1%27%2C 0%2C 242696752%29,%28%27NC_060927.1%27%2C 0%2C 201105948%29,%28%27NC_060928.1%27%2C 0%2C 193574945%29,%28%27NC_060929.1%27%2C 0%2C 182045439%29,%28%27NC_060930.1%27%2C 0%2C 172126628%29,%28%27NC_060931.1%27%2C 0%2C 160567428%29,%28%27NC_060932.1%27%2C 0%2C 146259331%29,%28%27NC_060933.1%27%2C 0%2C 150617247%29,%28%27NC_060934.1%27%2C 0%2C 134758134%29,%28%27NC_060935.1%27%2C 0%2C 135127769%29,%28%27NC_060936.1%27%2C 0%2C 133324548%29,%28%27NC_060937.1%27%2C 0%2C 113566686%29,%28%27NC_060938.1%27%2C 0%2C 101161492%29,%28%27NC_060939.1%27%2C 0%2C 99753195%29,%28%27NC_060940.1%27%2C 0%2C 96330374%29,%28%27NC_060941.1%27%2C 0%2C 84276897%29,%28%27NC_060942.1%27%2C 0%2C 80542538%29,%28%27NC_060943.1%27%2C 0%2C 61707364%29,%28%27NC_060944.1%27%2C 0%2C 66210255%29,%28%27NC_060945.1%27%2C 0%2C 45090682%29,%28%27NC_060946.1%27%2C 0%2C 51324926%29,%28%27NC_060947.1%27%2C 0%2C 154259566%29,%28%27NC_060948.1%27%2C 0%2C 62460029%29
##sequence-region NC_060928.1 1 193574945
NC_060928.1	annotation	remark	1	193574945	.	.	.	gff-version=3;sequence-region=%28%27NC_060925.1%27%2C 0%2C 248387328%29,%28%27NC_060926.1%27%2C 0%2C 242696752%29,%28%27NC_060927.1%27%2C 0%2C 201105948%29,%28%27NC_060928.1%27%2C 0%2C 193574945%29,%28%27NC_060929.1%27%2C 0%2C 182045439%29,%28%27NC_060930.1%27%2C 0%2C 172126628%29,%28%27NC_060931.1%27%2C 0%2C 160567428%29,%28%27NC_060932.1%27%2C 0%2C 146259331%29,%28%27NC_060933.1%27%2C 0%2C 150617247%29,%28%27NC_060934.1%27%2C 0%2C 134758134%29,%28%27NC_060935.1%27%2C 0%2C 135127769%29,%28%27NC_060936.1%27%2C 0%2C 133324548%29,%28%27NC_060937.1%27%2C 0%2C 113566686%29,%28%27NC_060938.1%27%2C 0%2C 101161492%29,%28%27NC_060939.1%27%2C 0%2C 99753195%29,%28%27NC_060940.1%27%2C 0%2C 96330374%29,%28%27NC_060941.1%27%2C 0%2C 84276897%29,%28%27NC_060942.1%27%2C 0%2C 80542538%29,%28%27NC_060943.1%27%2C 0%2C 61707364%29,%28%27NC_060944.1%27%2C 0%2C 66210255%29,%28%27NC_060945.1%27%2C 0%2C 45090682%29,%28%27NC_060946.1%27%2C 0%2C 51324926%29,%28%27NC_060947.1%27%2C 0%2C 154259566%29,%28%27NC_060948.1%27%2C 0%2C 62460029%29
##sequence-region NC_060929.1 1 182045439
NC_060929.1	annotation	remark	1	182045439	.	.	.	gff-version=3;sequence-region=%28%27NC_060925.1%27%2C 0%2C 248387328%29,%28%27NC_060926.1%27%2C 0%2C 242696752%29,%28%27NC_060927.1%27%2C 0%2C 201105948%29,%28%27NC_060928.1%27%2C 0%2C 193574945%29,%28%27NC_060929.1%27%2C 0%2C 182045439%29,%28%27NC_060930.1%27%2C 0%2C 172126628%29,%28%27NC_060931.1%27%2C 0%2C 160567428%29,%28%27NC_060932.1%27%2C 0%2C 146259331%29,%28%27NC_060933.1%27%2C 0%2C 150617247%29,%28%27NC_060934.1%27%2C 0%2C 134758134%29,%28%27NC_060935.1%27%2C 0%2C 135127769%29,%28%27NC_060936.1%27%2C 0%2C 133324548%29,%28%27NC_060937.1%27%2C 0%2C 113566686%29,%28%27NC_060938.1%27%2C 0%2C 101161492%29,%28%27NC_060939.1%27%2C 0%2C 99753195%29,%28%27NC_060940.1%27%2C 0%2C 96330374%29,%28%27NC_060941.1%27%2C 0%2C 84276897%29,%28%27NC_060942.1%27%2C 0%2C 80542538%29,%28%27NC_060943.1%27%2C 0%2C 61707364%29,%28%27NC_060944.1%27%2C 0%2C 66210255%29,%28%27NC_060945.1%27%2C 0%2C 45090682%29,%28%27NC_060946.1%27%2C 0%2C 51324926%29,%28%27NC_060947.1%27%2C 0%2C 154259566%29,%28%27NC_060948.1%27%2C 0%2C 62460029%29
##sequence-region NC_060930.1 1 172126628
NC_060930.1	annotation	remark	1	172126628	.	.	.	gff-version=3;sequence-region=%28%27NC_060925.1%27%2C 0%2C 248387328%29,%28%27NC_060926.1%27%2C 0%2C 242696752%29,%28%27NC_060927.1%27%2C 0%2C 201105948%29,%28%27NC_060928.1%27%2C 0%2C 193574945%29,%28%27NC_060929.1%27%2C 0%2C 182045439%29,%28%27NC_060930.1%27%2C 0%2C 172126628%29,%28%27NC_060931.1%27%2C 0%2C 160567428%29,%28%27NC_060932.1%27%2C 0%2C 146259331%29,%28%27NC_060933.1%27%2C 0%2C 150617247%29,%28%27NC_060934.1%27%2C 0%2C 134758134%29,%28%27NC_060935.1%27%2C 0%2C 135127769%29,%28%27NC_060936.1%27%2C 0%2C 133324548%29,%28%27NC_060937.1%27%2C 0%2C 113566686%29,%28%27NC_060938.1%27%2C 0%2C 101161492%29,%28%27NC_060939.1%27%2C 0%2C 99753195%29,%28%27NC_060940.1%27%2C 0%2C 96330374%29,%28%27NC_060941.1%27%2C 0%2C 84276897%29,%28%27NC_060942.1%27%2C 0%2C 80542538%29,%28%27NC_060943.1%27%2C 0%2C 61707364%29,%28%27NC_060944.1%27%2C 0%2C 66210255%29,%28%27NC_060945.1%27%2C 0%2C 45090682%29,%28%27NC_060946.1%27%2C 0%2C 51324926%29,%28%27NC_060947.1%27%2C 0%2C 154259566%29,%28%27NC_060948.1%27%2C 0%2C 62460029%29
##sequence-region NC_060931.1 1 160567428
NC_060931.1	annotation	remark	1	160567428	.	.	.	gff-version=3;sequence-region=%28%27NC_060925.1%27%2C 0%2C 248387328%29,%28%27NC_060926.1%27%2C 0%2C 242696752%29,%28%27NC_060927.1%27%2C 0%2C 201105948%29,%28%27NC_060928.1%27%2C 0%2C 193574945%29,%28%27NC_060929.1%27%2C 0%2C 182045439%29,%28%27NC_060930.1%27%2C 0%2C 172126628%29,%28%27NC_060931.1%27%2C 0%2C 160567428%29,%28%27NC_060932.1%27%2C 0%2C 146259331%29,%28%27NC_060933.1%27%2C 0%2C 150617247%29,%28%27NC_060934.1%27%2C 0%2C 134758134%29,%28%27NC_060935.1%27%2C 0%2C 135127769%29,%28%27NC_060936.1%27%2C 0%2C 133324548%29,%28%27NC_060937.1%27%2C 0%2C 113566686%29,%28%27NC_060938.1%27%2C 0%2C 101161492%29,%28%27NC_060939.1%27%2C 0%2C 99753195%29,%28%27NC_060940.1%27%2C 0%2C 96330374%29,%28%27NC_060941.1%27%2C 0%2C 84276897%29,%28%27NC_060942.1%27%2C 0%2C 80542538%29,%28%27NC_060943.1%27%2C 0%2C 61707364%29,%28%27NC_060944.1%27%2C 0%2C 66210255%29,%28%27NC_060945.1%27%2C 0%2C 45090682%29,%28%27NC_060946.1%27%2C 0%2C 51324926%29,%28%27NC_060947.1%27%2C 0%2C 154259566%29,%28%27NC_060948.1%27%2C 0%2C 62460029%29
##sequence-region NC_060932.1 1 146259331
NC_060932.1	annotation	remark	1	146259331	.	.	.	gff-version=3;sequence-region=%28%27NC_060925.1%27%2C 0%2C 248387328%29,%28%27NC_060926.1%27%2C 0%2C 242696752%29,%28%27NC_060927.1%27%2C 0%2C 201105948%29,%28%27NC_060928.1%27%2C 0%2C 193574945%29,%28%27NC_060929.1%27%2C 0%2C 182045439%29,%28%27NC_060930.1%27%2C 0%2C 172126628%29,%28%27NC_060931.1%27%2C 0%2C 160567428%29,%28%27NC_060932.1%27%2C 0%2C 146259331%29,%28%27NC_060933.1%27%2C 0%2C 150617247%29,%28%27NC_060934.1%27%2C 0%2C 134758134%29,%28%27NC_060935.1%27%2C 0%2C 135127769%29,%28%27NC_060936.1%27%2C 0%2C 133324548%29,%28%27NC_060937.1%27%2C 0%2C 113566686%29,%28%27NC_060938.1%27%2C 0%2C 101161492%29,%28%27NC_060939.1%27%2C 0%2C 99753195%29,%28%27NC_060940.1%27%2C 0%2C 96330374%29,%28%27NC_060941.1%27%2C 0%2C 84276897%29,%28%27NC_060942.1%27%2C 0%2C 80542538%29,%28%27NC_060943.1%27%2C 0%2C 61707364%29,%28%27NC_060944.1%27%2C 0%2C 66210255%29,%28%27NC_060945.1%27%2C 0%2C 45090682%29,%28%27NC_060946.1%27%2C 0%2C 51324926%29,%28%27NC_060947.1%27%2C 0%2C 154259566%29,%28%27NC_060948.1%27%2C 0%2C 62460029%29
##sequence-region NC_060933.1 1 150617247
NC_060933.1	annotation	remark	1	150617247	.	.	.	gff-version=3;sequence-region=%28%27NC_060925.1%27%2C 0%2C 248387328%29,%28%27NC_060926.1%27%2C 0%2C 242696752%29,%28%27NC_060927.1%27%2C 0%2C 201105948%29,%28%27NC_060928.1%27%2C 0%2C 193574945%29,%28%27NC_060929.1%27%2C 0%2C 182045439%29,%28%27NC_060930.1%27%2C 0%2C 172126628%29,%28%27NC_060931.1%27%2C 0%2C 160567428%29,%28%27NC_060932.1%27%2C 0%2C 146259331%29,%28%27NC_060933.1%27%2C 0%2C 150617247%29,%28%27NC_060934.1%27%2C 0%2C 134758134%29,%28%27NC_060935.1%27%2C 0%2C 135127769%29,%28%27NC_060936.1%27%2C 0%2C 133324548%29,%28%27NC_060937.1%27%2C 0%2C 113566686%29,%28%27NC_060938.1%27%2C 0%2C 101161492%29,%28%27NC_060939.1%27%2C 0%2C 99753195%29,%28%27NC_060940.1%27%2C 0%2C 96330374%29,%28%27NC_060941.1%27%2C 0%2C 84276897%29,%28%27NC_060942.1%27%2C 0%2C 80542538%29,%28%27NC_060943.1%27%2C 0%2C 61707364%29,%28%27NC_060944.1%27%2C 0%2C 66210255%29,%28%27NC_060945.1%27%2C 0%2C 45090682%29,%28%27NC_060946.1%27%2C 0%2C 51324926%29,%28%27NC_060947.1%27%2C 0%2C 154259566%29,%28%27NC_060948.1%27%2C 0%2C 62460029%29
##sequence-region NC_060934.1 1 134758134
NC_060934.1	annotation	remark	1	134758134	.	.	.	gff-version=3;sequence-region=%28%27NC_060925.1%27%2C 0%2C 248387328%29,%28%27NC_060926.1%27%2C 0%2C 242696752%29,%28%27NC_060927.1%27%2C 0%2C 201105948%29,%28%27NC_060928.1%27%2C 0%2C 193574945%29,%28%27NC_060929.1%27%2C 0%2C 182045439%29,%28%27NC_060930.1%27%2C 0%2C 172126628%29,%28%27NC_060931.1%27%2C 0%2C 160567428%29,%28%27NC_060932.1%27%2C 0%2C 146259331%29,%28%27NC_060933.1%27%2C 0%2C 150617247%29,%28%27NC_060934.1%27%2C 0%2C 134758134%29,%28%27NC_060935.1%27%2C 0%2C 135127769%29,%28%27NC_060936.1%27%2C 0%2C 133324548%29,%28%27NC_060937.1%27%2C 0%2C 113566686%29,%28%27NC_060938.1%27%2C 0%2C 101161492%29,%28%27NC_060939.1%27%2C 0%2C 99753195%29,%28%27NC_060940.1%27%2C 0%2C 96330374%29,%28%27NC_060941.1%27%2C 0%2C 84276897%29,%28%27NC_060942.1%27%2C 0%2C 80542538%29,%28%27NC_060943.1%27%2C 0%2C 61707364%29,%28%27NC_060944.1%27%2C 0%2C 66210255%29,%28%27NC_060945.1%27%2C 0%2C 45090682%29,%28%27NC_060946.1%27%2C 0%2C 51324926%29,%28%27NC_060947.1%27%2C 0%2C 154259566%29,%28%27NC_060948.1%27%2C 0%2C 62460029%29
##sequence-region NC_060935.1 1 135127769
NC_060935.1	annotation	remark	1	135127769	.	.	.	gff-version=3;sequence-region=%28%27NC_060925.1%27%2C 0%2C 248387328%29,%28%27NC_060926.1%27%2C 0%2C 242696752%29,%28%27NC_060927.1%27%2C 0%2C 201105948%29,%28%27NC_060928.1%27%2C 0%2C 193574945%29,%28%27NC_060929.1%27%2C 0%2C 182045439%29,%28%27NC_060930.1%27%2C 0%2C 172126628%29,%28%27NC_060931.1%27%2C 0%2C 160567428%29,%28%27NC_060932.1%27%2C 0%2C 146259331%29,%28%27NC_060933.1%27%2C 0%2C 150617247%29,%28%27NC_060934.1%27%2C 0%2C 134758134%29,%28%27NC_060935.1%27%2C 0%2C 135127769%29,%28%27NC_060936.1%27%2C 0%2C 133324548%29,%28%27NC_060937.1%27%2C 0%2C 113566686%29,%28%27NC_060938.1%27%2C 0%2C 101161492%29,%28%27NC_060939.1%27%2C 0%2C 99753195%29,%28%27NC_060940.1%27%2C 0%2C 96330374%29,%28%27NC_060941.1%27%2C 0%2C 84276897%29,%28%27NC_060942.1%27%2C 0%2C 80542538%29,%28%27NC_060943.1%27%2C 0%2C 61707364%29,%28%27NC_060944.1%27%2C 0%2C 66210255%29,%28%27NC_060945.1%27%2C 0%2C 45090682%29,%28%27NC_060946.1%27%2C 0%2C 51324926%29,%28%27NC_060947.1%27%2C 0%2C 154259566%29,%28%27NC_060948.1%27%2C 0%2C 62460029%29
##sequence-region NC_060936.1 1 133324548
NC_060936.1	annotation	remark	1	133324548	.	.	.	gff-version=3;sequence-region=%28%27NC_060925.1%27%2C 0%2C 248387328%29,%28%27NC_060926.1%27%2C 0%2C 242696752%29,%28%27NC_060927.1%27%2C 0%2C 201105948%29,%28%27NC_060928.1%27%2C 0%2C 193574945%29,%28%27NC_060929.1%27%2C 0%2C 182045439%29,%28%27NC_060930.1%27%2C 0%2C 172126628%29,%28%27NC_060931.1%27%2C 0%2C 160567428%29,%28%27NC_060932.1%27%2C 0%2C 146259331%29,%28%27NC_060933.1%27%2C 0%2C 150617247%29,%28%27NC_060934.1%27%2C 0%2C 134758134%29,%28%27NC_060935.1%27%2C 0%2C 135127769%29,%28%27NC_060936.1%27%2C 0%2C 133324548%29,%28%27NC_060937.1%27%2C 0%2C 113566686%29,%28%27NC_060938.1%27%2C 0%2C 101161492%29,%28%27NC_060939.1%27%2C 0%2C 99753195%29,%28%27NC_060940.1%27%2C 0%2C 96330374%29,%28%27NC_060941.1%27%2C 0%2C 84276897%29,%28%27NC_060942.1%27%2C 0%2C 80542538%29,%28%27NC_060943.1%27%2C 0%2C 61707364%29,%28%27NC_060944.1%27%2C 0%2C 66210255%29,%28%27NC_060945.1%27%2C 0%2C 45090682%29,%28%27NC_060946.1%27%2C 0%2C 51324926%29,%28%27NC_060947.1%27%2C 0%2C 154259566%29,%28%27NC_060948.1%27%2C 0%2C 62460029%29
##sequence-region NC_060937.1 1 113566686
NC_060937.1	annotation	remark	1	113566686	.	.	.	gff-version=3;sequence-region=%28%27NC_060925.1%27%2C 0%2C 248387328%29,%28%27NC_060926.1%27%2C 0%2C 242696752%29,%28%27NC_060927.1%27%2C 0%2C 201105948%29,%28%27NC_060928.1%27%2C 0%2C 193574945%29,%28%27NC_060929.1%27%2C 0%2C 182045439%29,%28%27NC_060930.1%27%2C 0%2C 172126628%29,%28%27NC_060931.1%27%2C 0%2C 160567428%29,%28%27NC_060932.1%27%2C 0%2C 146259331%29,%28%27NC_060933.1%27%2C 0%2C 150617247%29,%28%27NC_060934.1%27%2C 0%2C 134758134%29,%28%27NC_060935.1%27%2C 0%2C 135127769%29,%28%27NC_060936.1%27%2C 0%2C 133324548%29,%28%27NC_060937.1%27%2C 0%2C 113566686%29,%28%27NC_060938.1%27%2C 0%2C 101161492%29,%28%27NC_060939.1%27%2C 0%2C 99753195%29,%28%27NC_060940.1%27%2C 0%2C 96330374%29,%28%27NC_060941.1%27%2C 0%2C 84276897%29,%28%27NC_060942.1%27%2C 0%2C 80542538%29,%28%27NC_060943.1%27%2C 0%2C 61707364%29,%28%27NC_060944.1%27%2C 0%2C 66210255%29,%28%27NC_060945.1%27%2C 0%2C 45090682%29,%28%27NC_060946.1%27%2C 0%2C 51324926%29,%28%27NC_060947.1%27%2C 0%2C 154259566%29,%28%27NC_060948.1%27%2C 0%2C 62460029%29
##sequence-region NC_060938.1 1 101161492
NC_060938.1	annotation	remark	1	101161492	.	.	.	gff-version=3;sequence-region=%28%27NC_060925.1%27%2C 0%2C 248387328%29,%28%27NC_060926.1%27%2C 0%2C 242696752%29,%28%27NC_060927.1%27%2C 0%2C 201105948%29,%28%27NC_060928.1%27%2C 0%2C 193574945%29,%28%27NC_060929.1%27%2C 0%2C 182045439%29,%28%27NC_060930.1%27%2C 0%2C 172126628%29,%28%27NC_060931.1%27%2C 0%2C 160567428%29,%28%27NC_060932.1%27%2C 0%2C 146259331%29,%28%27NC_060933.1%27%2C 0%2C 150617247%29,%28%27NC_060934.1%27%2C 0%2C 134758134%29,%28%27NC_060935.1%27%2C 0%2C 135127769%29,%28%27NC_060936.1%27%2C 0%2C 133324548%29,%28%27NC_060937.1%27%2C 0%2C 113566686%29,%28%27NC_060938.1%27%2C 0%2C 101161492%29,%28%27NC_060939.1%27%2C 0%2C 99753195%29,%28%27NC_060940.1%27%2C 0%2C 96330374%29,%28%27NC_060941.1%27%2C 0%2C 84276897%29,%28%27NC_060942.1%27%2C 0%2C 80542538%29,%28%27NC_060943.1%27%2C 0%2C 61707364%29,%28%27NC_060944.1%27%2C 0%2C 66210255%29,%28%27NC_060945.1%27%2C 0%2C 45090682%29,%28%27NC_060946.1%27%2C 0%2C 51324926%29,%28%27NC_060947.1%27%2C 0%2C 154259566%29,%28%27NC_060948.1%27%2C 0%2C 62460029%29
##sequence-region NC_060939.1 1 99753195
NC_060939.1	annotation	remark	1	99753195	.	.	.	gff-version=3;sequence-region=%28%27NC_060925.1%27%2C 0%2C 248387328%29,%28%27NC_060926.1%27%2C 0%2C 242696752%29,%28%27NC_060927.1%27%2C 0%2C 201105948%29,%28%27NC_060928.1%27%2C 0%2C 193574945%29,%28%27NC_060929.1%27%2C 0%2C 182045439%29,%28%27NC_060930.1%27%2C 0%2C 172126628%29,%28%27NC_060931.1%27%2C 0%2C 160567428%29,%28%27NC_060932.1%27%2C 0%2C 146259331%29,%28%27NC_060933.1%27%2C 0%2C 150617247%29,%28%27NC_060934.1%27%2C 0%2C 134758134%29,%28%27NC_060935.1%27%2C 0%2C 135127769%29,%28%27NC_060936.1%27%2C 0%2C 133324548%29,%28%27NC_060937.1%27%2C 0%2C 113566686%29,%28%27NC_060938.1%27%2C 0%2C 101161492%29,%28%27NC_060939.1%27%2C 0%2C 99753195%29,%28%27NC_060940.1%27%2C 0%2C 96330374%29,%28%27NC_060941.1%27%2C 0%2C 84276897%29,%28%27NC_060942.1%27%2C 0%2C 80542538%29,%28%27NC_060943.1%27%2C 0%2C 61707364%29,%28%27NC_060944.1%27%2C 0%2C 66210255%29,%28%27NC_060945.1%27%2C 0%2C 45090682%29,%28%27NC_060946.1%27%2C 0%2C 51324926%29,%28%27NC_060947.1%27%2C 0%2C 154259566%29,%28%27NC_060948.1%27%2C 0%2C 62460029%29
##sequence-region NC_060940.1 1 96330374
NC_060940.1	annotation	remark	1	96330374	.	.	.	gff-version=3;sequence-region=%28%27NC_060925.1%27%2C 0%2C 248387328%29,%28%27NC_060926.1%27%2C 0%2C 242696752%29,%28%27NC_060927.1%27%2C 0%2C 201105948%29,%28%27NC_060928.1%27%2C 0%2C 193574945%29,%28%27NC_060929.1%27%2C 0%2C 182045439%29,%28%27NC_060930.1%27%2C 0%2C 172126628%29,%28%27NC_060931.1%27%2C 0%2C 160567428%29,%28%27NC_060932.1%27%2C 0%2C 146259331%29,%28%27NC_060933.1%27%2C 0%2C 150617247%29,%28%27NC_060934.1%27%2C 0%2C 134758134%29,%28%27NC_060935.1%27%2C 0%2C 135127769%29,%28%27NC_060936.1%27%2C 0%2C 133324548%29,%28%27NC_060937.1%27%2C 0%2C 113566686%29,%28%27NC_060938.1%27%2C 0%2C 101161492%29,%28%27NC_060939.1%27%2C 0%2C 99753195%29,%28%27NC_060940.1%27%2C 0%2C 96330374%29,%28%27NC_060941.1%27%2C 0%2C 84276897%29,%28%27NC_060942.1%27%2C 0%2C 80542538%29,%28%27NC_060943.1%27%2C 0%2C 61707364%29,%28%27NC_060944.1%27%2C 0%2C 66210255%29,%28%27NC_060945.1%27%2C 0%2C 45090682%29,%28%27NC_060946.1%27%2C 0%2C 51324926%29,%28%27NC_060947.1%27%2C 0%2C 154259566%29,%28%27NC_060948.1%27%2C 0%2C 62460029%29
##sequence-region NC_060941.1 1 84276897
NC_060941.1	annotation	remark	1	84276897	.	.	.	gff-version=3;sequence-region=%28%27NC_060925.1%27%2C 0%2C 248387328%29,%28%27NC_060926.1%27%2C 0%2C 242696752%29,%28%27NC_060927.1%27%2C 0%2C 201105948%29,%28%27NC_060928.1%27%2C 0%2C 193574945%29,%28%27NC_060929.1%27%2C 0%2C 182045439%29,%28%27NC_060930.1%27%2C 0%2C 172126628%29,%28%27NC_060931.1%27%2C 0%2C 160567428%29,%28%27NC_060932.1%27%2C 0%2C 146259331%29,%28%27NC_060933.1%27%2C 0%2C 150617247%29,%28%27NC_060934.1%27%2C 0%2C 134758134%29,%28%27NC_060935.1%27%2C 0%2C 135127769%29,%28%27NC_060936.1%27%2C 0%2C 133324548%29,%28%27NC_060937.1%27%2C 0%2C 113566686%29,%28%27NC_060938.1%27%2C 0%2C 101161492%29,%28%27NC_060939.1%27%2C 0%2C 99753195%29,%28%27NC_060940.1%27%2C 0%2C 96330374%29,%28%27NC_060941.1%27%2C 0%2C 84276897%29,%28%27NC_060942.1%27%2C 0%2C 80542538%29,%28%27NC_060943.1%27%2C 0%2C 61707364%29,%28%27NC_060944.1%27%2C 0%2C 66210255%29,%28%27NC_060945.1%27%2C 0%2C 45090682%29,%28%27NC_060946.1%27%2C 0%2C 51324926%29,%28%27NC_060947.1%27%2C 0%2C 154259566%29,%28%27NC_060948.1%27%2C 0%2C 62460029%29
##sequence-region NC_060942.1 1 80542538
NC_060942.1	annotation	remark	1	80542538	.	.	.	gff-version=3;sequence-region=%28%27NC_060925.1%27%2C 0%2C 248387328%29,%28%27NC_060926.1%27%2C 0%2C 242696752%29,%28%27NC_060927.1%27%2C 0%2C 201105948%29,%28%27NC_060928.1%27%2C 0%2C 193574945%29,%28%27NC_060929.1%27%2C 0%2C 182045439%29,%28%27NC_060930.1%27%2C 0%2C 172126628%29,%28%27NC_060931.1%27%2C 0%2C 160567428%29,%28%27NC_060932.1%27%2C 0%2C 146259331%29,%28%27NC_060933.1%27%2C 0%2C 150617247%29,%28%27NC_060934.1%27%2C 0%2C 134758134%29,%28%27NC_060935.1%27%2C 0%2C 135127769%29,%28%27NC_060936.1%27%2C 0%2C 133324548%29,%28%27NC_060937.1%27%2C 0%2C 113566686%29,%28%27NC_060938.1%27%2C 0%2C 101161492%29,%28%27NC_060939.1%27%2C 0%2C 99753195%29,%28%27NC_060940.1%27%2C 0%2C 96330374%29,%28%27NC_060941.1%27%2C 0%2C 84276897%29,%28%27NC_060942.1%27%2C 0%2C 80542538%29,%28%27NC_060943.1%27%2C 0%2C 61707364%29,%28%27NC_060944.1%27%2C 0%2C 66210255%29,%28%27NC_060945.1%27%2C 0%2C 45090682%29,%28%27NC_060946.1%27%2C 0%2C 51324926%29,%28%27NC_060947.1%27%2C 0%2C 154259566%29,%28%27NC_060948.1%27%2C 0%2C 62460029%29
##sequence-region NC_060943.1 1 61707364
NC_060943.1	annotation	remark	1	61707364	.	.	.	gff-version=3;sequence-region=%28%27NC_060925.1%27%2C 0%2C 248387328%29,%28%27NC_060926.1%27%2C 0%2C 242696752%29,%28%27NC_060927.1%27%2C 0%2C 201105948%29,%28%27NC_060928.1%27%2C 0%2C 193574945%29,%28%27NC_060929.1%27%2C 0%2C 182045439%29,%28%27NC_060930.1%27%2C 0%2C 172126628%29,%28%27NC_060931.1%27%2C 0%2C 160567428%29,%28%27NC_060932.1%27%2C 0%2C 146259331%29,%28%27NC_060933.1%27%2C 0%2C 150617247%29,%28%27NC_060934.1%27%2C 0%2C 134758134%29,%28%27NC_060935.1%27%2C 0%2C 135127769%29,%28%27NC_060936.1%27%2C 0%2C 133324548%29,%28%27NC_060937.1%27%2C 0%2C 113566686%29,%28%27NC_060938.1%27%2C 0%2C 101161492%29,%28%27NC_060939.1%27%2C 0%2C 99753195%29,%28%27NC_060940.1%27%2C 0%2C 96330374%29,%28%27NC_060941.1%27%2C 0%2C 84276897%29,%28%27NC_060942.1%27%2C 0%2C 80542538%29,%28%27NC_060943.1%27%2C 0%2C 61707364%29,%28%27NC_060944.1%27%2C 0%2C 66210255%29,%28%27NC_060945.1%27%2C 0%2C 45090682%29,%28%27NC_060946.1%27%2C 0%2C 51324926%29,%28%27NC_060947.1%27%2C 0%2C 154259566%29,%28%27NC_060948.1%27%2C 0%2C 62460029%29
##sequence-region NC_060944.1 1 66210255
NC_060944.1	annotation	remark	1	66210255	.	.	.	gff-version=3;sequence-region=%28%27NC_060925.1%27%2C 0%2C 248387328%29,%28%27NC_060926.1%27%2C 0%2C 242696752%29,%28%27NC_060927.1%27%2C 0%2C 201105948%29,%28%27NC_060928.1%27%2C 0%2C 193574945%29,%28%27NC_060929.1%27%2C 0%2C 182045439%29,%28%27NC_060930.1%27%2C 0%2C 172126628%29,%28%27NC_060931.1%27%2C 0%2C 160567428%29,%28%27NC_060932.1%27%2C 0%2C 146259331%29,%28%27NC_060933.1%27%2C 0%2C 150617247%29,%28%27NC_060934.1%27%2C 0%2C 134758134%29,%28%27NC_060935.1%27%2C 0%2C 135127769%29,%28%27NC_060936.1%27%2C 0%2C 133324548%29,%28%27NC_060937.1%27%2C 0%2C 113566686%29,%28%27NC_060938.1%27%2C 0%2C 101161492%29,%28%27NC_060939.1%27%2C 0%2C 99753195%29,%28%27NC_060940.1%27%2C 0%2C 96330374%29,%28%27NC_060941.1%27%2C 0%2C 84276897%29,%28%27NC_060942.1%27%2C 0%2C 80542538%29,%28%27NC_060943.1%27%2C 0%2C 61707364%29,%28%27NC_060944.1%27%2C 0%2C 66210255%29,%28%27NC_060945.1%27%2C 0%2C 45090682%29,%28%27NC_060946.1%27%2C 0%2C 51324926%29,%28%27NC_060947.1%27%2C 0%2C 154259566%29,%28%27NC_060948.1%27%2C 0%2C 62460029%29
##sequence-region NC_060945.1 1 45090682
NC_060945.1	annotation	remark	1	45090682	.	.	.	gff-version=3;sequence-region=%28%27NC_060925.1%27%2C 0%2C 248387328%29,%28%27NC_060926.1%27%2C 0%2C 242696752%29,%28%27NC_060927.1%27%2C 0%2C 201105948%29,%28%27NC_060928.1%27%2C 0%2C 193574945%29,%28%27NC_060929.1%27%2C 0%2C 182045439%29,%28%27NC_060930.1%27%2C 0%2C 172126628%29,%28%27NC_060931.1%27%2C 0%2C 160567428%29,%28%27NC_060932.1%27%2C 0%2C 146259331%29,%28%27NC_060933.1%27%2C 0%2C 150617247%29,%28%27NC_060934.1%27%2C 0%2C 134758134%29,%28%27NC_060935.1%27%2C 0%2C 135127769%29,%28%27NC_060936.1%27%2C 0%2C 133324548%29,%28%27NC_060937.1%27%2C 0%2C 113566686%29,%28%27NC_060938.1%27%2C 0%2C 101161492%29,%28%27NC_060939.1%27%2C 0%2C 99753195%29,%28%27NC_060940.1%27%2C 0%2C 96330374%29,%28%27NC_060941.1%27%2C 0%2C 84276897%29,%28%27NC_060942.1%27%2C 0%2C 80542538%29,%28%27NC_060943.1%27%2C 0%2C 61707364%29,%28%27NC_060944.1%27%2C 0%2C 66210255%29,%28%27NC_060945.1%27%2C 0%2C 45090682%29,%28%27NC_060946.1%27%2C 0%2C 51324926%29,%28%27NC_060947.1%27%2C 0%2C 154259566%29,%28%27NC_060948.1%27%2C 0%2C 62460029%29
##sequence-region NC_060946.1 1 51324926
NC_060946.1	annotation	remark	1	51324926	.	.	.	gff-version=3;sequence-region=%28%27NC_060925.1%27%2C 0%2C 248387328%29,%28%27NC_060926.1%27%2C 0%2C 242696752%29,%28%27NC_060927.1%27%2C 0%2C 201105948%29,%28%27NC_060928.1%27%2C 0%2C 193574945%29,%28%27NC_060929.1%27%2C 0%2C 182045439%29,%28%27NC_060930.1%27%2C 0%2C 172126628%29,%28%27NC_060931.1%27%2C 0%2C 160567428%29,%28%27NC_060932.1%27%2C 0%2C 146259331%29,%28%27NC_060933.1%27%2C 0%2C 150617247%29,%28%27NC_060934.1%27%2C 0%2C 134758134%29,%28%27NC_060935.1%27%2C 0%2C 135127769%29,%28%27NC_060936.1%27%2C 0%2C 133324548%29,%28%27NC_060937.1%27%2C 0%2C 113566686%29,%28%27NC_060938.1%27%2C 0%2C 101161492%29,%28%27NC_060939.1%27%2C 0%2C 99753195%29,%28%27NC_060940.1%27%2C 0%2C 96330374%29,%28%27NC_060941.1%27%2C 0%2C 84276897%29,%28%27NC_060942.1%27%2C 0%2C 80542538%29,%28%27NC_060943.1%27%2C 0%2C 61707364%29,%28%27NC_060944.1%27%2C 0%2C 66210255%29,%28%27NC_060945.1%27%2C 0%2C 45090682%29,%28%27NC_060946.1%27%2C 0%2C 51324926%29,%28%27NC_060947.1%27%2C 0%2C 154259566%29,%28%27NC_060948.1%27%2C 0%2C 62460029%29
##sequence-region NC_060947.1 1 154259566
NC_060947.1	annotation	remark	1	154259566	.	.	.	gff-version=3;sequence-region=%28%27NC_060925.1%27%2C 0%2C 248387328%29,%28%27NC_060926.1%27%2C 0%2C 242696752%29,%28%27NC_060927.1%27%2C 0%2C 201105948%29,%28%27NC_060928.1%27%2C 0%2C 193574945%29,%28%27NC_060929.1%27%2C 0%2C 182045439%29,%28%27NC_060930.1%27%2C 0%2C 172126628%29,%28%27NC_060931.1%27%2C 0%2C 160567428%29,%28%27NC_060932.1%27%2C 0%2C 146259331%29,%28%27NC_060933.1%27%2C 0%2C 150617247%29,%28%27NC_060934.1%27%2C 0%2C 134758134%29,%28%27NC_060935.1%27%2C 0%2C 135127769%29,%28%27NC_060936.1%27%2C 0%2C 133324548%29,%28%27NC_060937.1%27%2C 0%2C 113566686%29,%28%27NC_060938.1%27%2C 0%2C 101161492%29,%28%27NC_060939.1%27%2C 0%2C 99753195%29,%28%27NC_060940.1%27%2C 0%2C 96330374%29,%28%27NC_060941.1%27%2C 0%2C 84276897%29,%28%27NC_060942.1%27%2C 0%2C 80542538%29,%28%27NC_060943.1%27%2C 0%2C 61707364%29,%28%27NC_060944.1%27%2C 0%2C 66210255%29,%28%27NC_060945.1%27%2C 0%2C 45090682%29,%28%27NC_060946.1%27%2C 0%2C 51324926%29,%28%27NC_060947.1%27%2C 0%2C 154259566%29,%28%27NC_060948.1%27%2C 0%2C 62460029%29
##sequence-region NC_060948.1 1 62460029
NC_060948.1	annotation	remark	1	62460029	.	.	.	gff-version=3;sequence-region=%28%27NC_060925.1%27%2C 0%2C 248387328%29,%28%27NC_060926.1%27%2C 0%2C 242696752%29,%28%27NC_060927.1%27%2C 0%2C 201105948%29,%28%27NC_060928.1%27%2C 0%2C 193574945%29,%28%27NC_060929.1%27%2C 0%2C 182045439%29,%28%27NC_060930.1%27%2C 0%2C 172126628%29,%28%27NC_060931.1%27%2C 0%2C 160567428%29,%28%27NC_060932.1%27%2C 0%2C 146259331%29,%28%27NC_060933.1%27%2C 0%2C 150617247%29,%28%27NC_060934.1%27%2C 0%2C 134758134%29,%28%27NC_060935.1%27%2C 0%2C 135127769%29,%28%27NC_060936.1%27%2C 0%2C 133324548%29,%28%27NC_060937.1%27%2C 0%2C 113566686%29,%28%27NC_060938.1%27%2C 0%2C 101161492%29,%28%27NC_060939.1%27%2C 0%2C 99753195%29,%28%27NC_060940.1%27%2C 0%2C 96330374%29,%28%27NC_060941.1%27%2C 0%2C 84276897%29,%28%27NC_060942.1%27%2C 0%2C 80542538%29,%28%27NC_060943.1%27%2C 0%2C 61707364%29,%28%27NC_060944.1%27%2C 0%2C 66210255%29,%28%27NC_060945.1%27%2C 0%2C 45090682%29,%28%27NC_060946.1%27%2C 0%2C 51324926%29,%28%27NC_060947.1%27%2C 0%2C 154259566%29,%28%27NC_060948.1%27%2C 0%2C 62460029%29
NC_060948.1	BestRefSeq%2CGnomon	gene	19436129	19495418	.	+	.	Dbxref=GeneID:86614,HGNC:HGNC:18568,MIM:400029;ID=gene-HSFY1;Name=HSFY1;description=heat shock transcription factor Y-linked 1;gbkey=Gene;gene=HSFY1;gene_biotype=protein_coding;gene_synonym=HSF2L,HSFY
NC_060948.1	BestRefSeq	mRNA	19453207	19455079	.	+	.	Dbxref=GeneID:86614,GenBank:NM_033108.3,HGNC:HGNC:18568,MIM:400029;ID=rna-NM_033108.3;Name=NM_033108.3;Parent=gene-HSFY1;gbkey=mRNA;gene=HSFY1;product=heat shock transcription factor Y-linked 1%2C transcript variant 1;tag=RefSeq Select;transcript_id=NM_033108.3
NC_060948.1	BestRefSeq	exon	19453207	19453787	.	+	.	Dbxref=GeneID:86614,GenBank:NM_033108.3,HGNC:HGNC:18568,MIM:400029;ID=exon-NM_033108.3-1;Parent=rna-NM_033108.3;gbkey=mRNA;gene=HSFY1;product=heat shock transcription factor Y-linked 1%2C transcript variant 1;tag=RefSeq Select;transcript_id=NM_033108.3
NC_060948.1	BestRefSeq	exon	19454266	19455079	.	+	.	Dbxref=GeneID:86614,GenBank:NM_033108.3,HGNC:HGNC:18568,MIM:400029;ID=exon-NM_033108.3-2;Parent=rna-NM_033108.3;gbkey=mRNA;gene=HSFY1;product=heat shock transcription factor Y-linked 1%2C transcript variant 1;tag=RefSeq Select;transcript_id=NM_033108.3
NC_060948.1	BestRefSeq	CDS	19453275	19453787	.	+	0	Dbxref=GeneID:86614,GenBank:NP_149099.2,HGNC:HGNC:18568,MIM:400029;ID=cds-NP_149099.2;Name=NP_149099.2;Note=isoform 1 is encoded by transcript variant 1;Parent=rna-NM_033108.3;gbkey=CDS;gene=HSFY1;product=heat shock transcription factor%2C Y-linked isoform 1;protein_id=NP_149099.2;tag=RefSeq Select
NC_060948.1	BestRefSeq	CDS	19454266	19454958	.	+	0	Dbxref=GeneID:86614,GenBank:NP_149099.2,HGNC:HGNC:18568,MIM:400029;ID=cds-NP_149099.2;Name=NP_149099.2;Note=isoform 1 is encoded by transcript variant 1;Parent=rna-NM_033108.3;gbkey=CDS;gene=HSFY1;product=heat shock transcription factor%2C Y-linked isoform 1;protein_id=NP_149099.2;tag=RefSeq Select
NC_060948.1	BestRefSeq%2CGnomon	gene	19637916	19697230	.	-	.	Dbxref=GeneID:159119,HGNC:HGNC:23950;ID=gene-HSFY2;Name=HSFY2;description=heat shock transcription factor Y-linked 2;gbkey=Gene;gene=HSFY2;gene_biotype=protein_coding;gene_synonym=HSF2L,HSFY
NC_060948.1	Gnomon	mRNA	19678279	19680191	.	-	.	Dbxref=GeneID:159119,GenBank:XM_054328253.1,HGNC:HGNC:23950;ID=rna-XM_054328253.1;Name=XM_054328253.1;Parent=gene-HSFY2;gbkey=mRNA;gene=HSFY2;model_evidence=Supporting evidence includes similarity to: 9 ESTs%2C 2 long SRA reads%2C and 100%25 coverage of the annotated genomic feature by RNAseq alignments%2C including 7 samples with support for all annotated introns;product=heat shock transcription factor Y-linked 2%2C transcript variant X2;transcript_id=XM_054328253.1
NC_060948.1	Gnomon	exon	19679937	19680191	.	-	.	Dbxref=GeneID:159119,GenBank:XM_054328253.1,HGNC:HGNC:23950;ID=exon-XM_054328253.1-1;Parent=rna-XM_054328253.1;gbkey=mRNA;gene=HSFY2;product=heat shock transcription factor Y-linked 2%2C transcript variant X2;transcript_id=XM_054328253.1
NC_060948.1	Gnomon	exon	19679571	19679838	.	-	.	Dbxref=GeneID:159119,GenBank:XM_054328253.1,HGNC:HGNC:23950;ID=exon-XM_054328253.1-2;Parent=rna-XM_054328253.1;gbkey=mRNA;gene=HSFY2;product=heat shock transcription factor Y-linked 2%2C transcript variant X2;transcript_id=XM_054328253.1
NC_060948.1	Gnomon	exon	19678279	19679092	.	-	.	Dbxref=GeneID:159119,GenBank:XM_054328253.1,HGNC:HGNC:23950;ID=exon-XM_054328253.1-3;Parent=rna-XM_054328253.1;gbkey=mRNA;gene=HSFY2;product=heat shock transcription factor Y-linked 2%2C transcript variant X2;transcript_id=XM_054328253.1
NC_060948.1	Gnomon	CDS	19679937	19679947	.	-	0	Dbxref=GeneID:159119,GenBank:XP_054184228.1,HGNC:HGNC:23950;ID=cds-XP_054184228.1;Name=XP_054184228.1;Parent=rna-XM_054328253.1;gbkey=CDS;gene=HSFY2;product=heat shock transcription factor%2C Y-linked isoform X2;protein_id=XP_054184228.1
NC_060948.1	Gnomon	CDS	19679571	19679838	.	-	1	Dbxref=GeneID:159119,GenBank:XP_054184228.1,HGNC:HGNC:23950;ID=cds-XP_054184228.1;Name=XP_054184228.1;Parent=rna-XM_054328253.1;gbkey=CDS;gene=HSFY2;product=heat shock transcription factor%2C Y-linked isoform X2;protein_id=XP_054184228.1
NC_060948.1	Gnomon	CDS	19678400	19679092	.	-	0	Dbxref=GeneID:159119,GenBank:XP_054184228.1,HGNC:HGNC:23950;ID=cds-XP_054184228.1;Name=XP_054184228.1;Parent=rna-XM_054328253.1;gbkey=CDS;gene=HSFY2;product=heat shock transcription factor%2C Y-linked isoform X2;protein_id=XP_054184228.1
```
