## Additional Files for "How and why multicopy genes survive on the human Y chromosome": HomSap_subset_annotation_GCF_009914755.1_genomic.protcoding_singletrans_RBMY.gff

```
##gff-version 3
##sequence-region NC_060925.1 1 248387328
NC_060925.1	annotation	remark	1	248387328	.	.	.	gff-version=3;sequence-region=%28%27NC_060925.1%27%2C 0%2C 248387328%29,%28%27NC_060926.1%27%2C 0%2C 242696752%29,%28%27NC_060927.1%27%2C 0%2C 201105948%29,%28%27NC_060928.1%27%2C 0%2C 193574945%29,%28%27NC_060929.1%27%2C 0%2C 182045439%29,%28%27NC_060930.1%27%2C 0%2C 172126628%29,%28%27NC_060931.1%27%2C 0%2C 160567428%29,%28%27NC_060932.1%27%2C 0%2C 146259331%29,%28%27NC_060933.1%27%2C 0%2C 150617247%29,%28%27NC_060934.1%27%2C 0%2C 134758134%29,%28%27NC_060935.1%27%2C 0%2C 135127769%29,%28%27NC_060936.1%27%2C 0%2C 133324548%29,%28%27NC_060937.1%27%2C 0%2C 113566686%29,%28%27NC_060938.1%27%2C 0%2C 101161492%29,%28%27NC_060939.1%27%2C 0%2C 99753195%29,%28%27NC_060940.1%27%2C 0%2C 96330374%29,%28%27NC_060941.1%27%2C 0%2C 84276897%29,%28%27NC_060942.1%27%2C 0%2C 80542538%29,%28%27NC_060943.1%27%2C 0%2C 61707364%29,%28%27NC_060944.1%27%2C 0%2C 66210255%29,%28%27NC_060945.1%27%2C 0%2C 45090682%29,%28%27NC_060946.1%27%2C 0%2C 51324926%29,%28%27NC_060947.1%27%2C 0%2C 154259566%29,%28%27NC_060948.1%27%2C 0%2C 62460029%29
NC_060925.1	BestRefSeq	gene	88822848	88836026	.	-	.	Dbxref=GeneID:494115,HGNC:HGNC:25073;ID=gene-RBMXL1;Name=RBMXL1;description=RBMX like 1;gbkey=Gene;gene=RBMXL1;gene_biotype=protein_coding;gene_synonym=RBM1
NC_060925.1	BestRefSeq	mRNA	88822848	88836026	.	-	.	Dbxref=GeneID:494115,GenBank:NM_001162536.3,HGNC:HGNC:25073;ID=rna-NM_001162536.3;Name=NM_001162536.3;Parent=gene-RBMXL1;gbkey=mRNA;gene=RBMXL1;product=RBMX like 1%2C transcript variant 1;tag=RefSeq Select;transcript_id=NM_001162536.3
NC_060925.1	BestRefSeq	exon	88835982	88836026	.	-	.	Dbxref=GeneID:494115,GenBank:NM_001162536.3,HGNC:HGNC:25073;ID=exon-NM_001162536.3-1;Parent=rna-NM_001162536.3;gbkey=mRNA;gene=RBMXL1;product=RBMX like 1%2C transcript variant 1;tag=RefSeq Select;transcript_id=NM_001162536.3
NC_060925.1	BestRefSeq	exon	88831648	88831747	.	-	.	Dbxref=GeneID:494115,GenBank:NM_001162536.3,HGNC:HGNC:25073;ID=exon-NM_001162536.3-2;Parent=rna-NM_001162536.3;gbkey=mRNA;gene=RBMXL1;product=RBMX like 1%2C transcript variant 1;tag=RefSeq Select;transcript_id=NM_001162536.3
NC_060925.1	BestRefSeq	exon	88822848	88827458	.	-	.	Dbxref=GeneID:494115,GenBank:NM_001162536.3,HGNC:HGNC:25073;ID=exon-NM_001162536.3-3;Parent=rna-NM_001162536.3;gbkey=mRNA;gene=RBMXL1;product=RBMX like 1%2C transcript variant 1;tag=RefSeq Select;transcript_id=NM_001162536.3
NC_060925.1	BestRefSeq	CDS	88826046	88827218	.	-	0	Dbxref=GeneID:494115,GenBank:NP_001156008.1,HGNC:HGNC:25073;ID=cds-NP_001156008.1;Name=NP_001156008.1;Parent=rna-NM_001162536.3;gbkey=CDS;gene=RBMXL1;product=RNA binding motif protein%2C X-linked-like-1;protein_id=NP_001156008.1;tag=RefSeq Select
NC_060925.1	BestRefSeq	gene	88822848	88836026	.	-	.	Dbxref=GeneID:494115,HGNC:HGNC:25073;ID=gene-RBMXL1;Name=RBMXL1;description=RBMX like 1;gbkey=Gene;gene=RBMXL1;gene_biotype=protein_coding;gene_synonym=RBM1
NC_060925.1	BestRefSeq	mRNA	88822848	88836026	.	-	.	Dbxref=GeneID:494115,GenBank:NM_001162536.3,HGNC:HGNC:25073;ID=rna-NM_001162536.3;Name=NM_001162536.3;Parent=gene-RBMXL1;gbkey=mRNA;gene=RBMXL1;product=RBMX like 1%2C transcript variant 1;tag=RefSeq Select;transcript_id=NM_001162536.3
NC_060925.1	BestRefSeq	exon	88835982	88836026	.	-	.	Dbxref=GeneID:494115,GenBank:NM_001162536.3,HGNC:HGNC:25073;ID=exon-NM_001162536.3-1;Parent=rna-NM_001162536.3;gbkey=mRNA;gene=RBMXL1;product=RBMX like 1%2C transcript variant 1;tag=RefSeq Select;transcript_id=NM_001162536.3
NC_060925.1	BestRefSeq	exon	88831648	88831747	.	-	.	Dbxref=GeneID:494115,GenBank:NM_001162536.3,HGNC:HGNC:25073;ID=exon-NM_001162536.3-2;Parent=rna-NM_001162536.3;gbkey=mRNA;gene=RBMXL1;product=RBMX like 1%2C transcript variant 1;tag=RefSeq Select;transcript_id=NM_001162536.3
NC_060925.1	BestRefSeq	exon	88822848	88827458	.	-	.	Dbxref=GeneID:494115,GenBank:NM_001162536.3,HGNC:HGNC:25073;ID=exon-NM_001162536.3-3;Parent=rna-NM_001162536.3;gbkey=mRNA;gene=RBMXL1;product=RBMX like 1%2C transcript variant 1;tag=RefSeq Select;transcript_id=NM_001162536.3
NC_060925.1	BestRefSeq	CDS	88826046	88827218	.	-	0	Dbxref=GeneID:494115,GenBank:NP_001156008.1,HGNC:HGNC:25073;ID=cds-NP_001156008.1;Name=NP_001156008.1;Parent=rna-NM_001162536.3;gbkey=CDS;gene=RBMXL1;product=RNA binding motif protein%2C X-linked-like-1;protein_id=NP_001156008.1;tag=RefSeq Select
##sequence-region NC_060926.1 1 242696752
NC_060926.1	annotation	remark	1	242696752	.	.	.	gff-version=3;sequence-region=%28%27NC_060925.1%27%2C 0%2C 248387328%29,%28%27NC_060926.1%27%2C 0%2C 242696752%29,%28%27NC_060927.1%27%2C 0%2C 201105948%29,%28%27NC_060928.1%27%2C 0%2C 193574945%29,%28%27NC_060929.1%27%2C 0%2C 182045439%29,%28%27NC_060930.1%27%2C 0%2C 172126628%29,%28%27NC_060931.1%27%2C 0%2C 160567428%29,%28%27NC_060932.1%27%2C 0%2C 146259331%29,%28%27NC_060933.1%27%2C 0%2C 150617247%29,%28%27NC_060934.1%27%2C 0%2C 134758134%29,%28%27NC_060935.1%27%2C 0%2C 135127769%29,%28%27NC_060936.1%27%2C 0%2C 133324548%29,%28%27NC_060937.1%27%2C 0%2C 113566686%29,%28%27NC_060938.1%27%2C 0%2C 101161492%29,%28%27NC_060939.1%27%2C 0%2C 99753195%29,%28%27NC_060940.1%27%2C 0%2C 96330374%29,%28%27NC_060941.1%27%2C 0%2C 84276897%29,%28%27NC_060942.1%27%2C 0%2C 80542538%29,%28%27NC_060943.1%27%2C 0%2C 61707364%29,%28%27NC_060944.1%27%2C 0%2C 66210255%29,%28%27NC_060945.1%27%2C 0%2C 45090682%29,%28%27NC_060946.1%27%2C 0%2C 51324926%29,%28%27NC_060947.1%27%2C 0%2C 154259566%29,%28%27NC_060948.1%27%2C 0%2C 62460029%29
##sequence-region NC_060927.1 1 201105948
NC_060927.1	annotation	remark	1	201105948	.	.	.	gff-version=3;sequence-region=%28%27NC_060925.1%27%2C 0%2C 248387328%29,%28%27NC_060926.1%27%2C 0%2C 242696752%29,%28%27NC_060927.1%27%2C 0%2C 201105948%29,%28%27NC_060928.1%27%2C 0%2C 193574945%29,%28%27NC_060929.1%27%2C 0%2C 182045439%29,%28%27NC_060930.1%27%2C 0%2C 172126628%29,%28%27NC_060931.1%27%2C 0%2C 160567428%29,%28%27NC_060932.1%27%2C 0%2C 146259331%29,%28%27NC_060933.1%27%2C 0%2C 150617247%29,%28%27NC_060934.1%27%2C 0%2C 134758134%29,%28%27NC_060935.1%27%2C 0%2C 135127769%29,%28%27NC_060936.1%27%2C 0%2C 133324548%29,%28%27NC_060937.1%27%2C 0%2C 113566686%29,%28%27NC_060938.1%27%2C 0%2C 101161492%29,%28%27NC_060939.1%27%2C 0%2C 99753195%29,%28%27NC_060940.1%27%2C 0%2C 96330374%29,%28%27NC_060941.1%27%2C 0%2C 84276897%29,%28%27NC_060942.1%27%2C 0%2C 80542538%29,%28%27NC_060943.1%27%2C 0%2C 61707364%29,%28%27NC_060944.1%27%2C 0%2C 66210255%29,%28%27NC_060945.1%27%2C 0%2C 45090682%29,%28%27NC_060946.1%27%2C 0%2C 51324926%29,%28%27NC_060947.1%27%2C 0%2C 154259566%29,%28%27NC_060948.1%27%2C 0%2C 62460029%29
NC_060927.1	BestRefSeq%2CGnomon	gene	188730348	188753803	.	-	.	Dbxref=GeneID:6434,HGNC:HGNC:10781,MIM:602719;ID=gene-TRA2B;Name=TRA2B;description=transformer 2 beta homolog;gbkey=Gene;gene=TRA2B;gene_biotype=protein_coding;gene_synonym=Htra2-beta,PPP1R156,SFRS10,SRFS10,TRA2-BETA,TRAN2B
NC_060927.1	Gnomon	mRNA	188730348	188747550	.	-	.	Dbxref=GeneID:6434,GenBank:XM_054347538.1,HGNC:HGNC:10781,MIM:602719;ID=rna-XM_054347538.1;Name=XM_054347538.1;Parent=gene-TRA2B;gbkey=mRNA;gene=TRA2B;model_evidence=Supporting evidence includes similarity to: 3 mRNAs%2C 143 ESTs%2C 1 Protein%2C 2371 long SRA reads%2C and 100%25 coverage of the annotated genomic feature by RNAseq alignments%2C including 161 samples with support for all annotated introns;product=transformer 2 beta homolog%2C transcript variant X1;transcript_id=XM_054347538.1
NC_060927.1	Gnomon	exon	188747367	188747550	.	-	.	Dbxref=GeneID:6434,GenBank:XM_054347538.1,HGNC:HGNC:10781,MIM:602719;ID=exon-XM_054347538.1-1;Parent=rna-XM_054347538.1;gbkey=mRNA;gene=TRA2B;product=transformer 2 beta homolog%2C transcript variant X1;transcript_id=XM_054347538.1
NC_060927.1	Gnomon	exon	188742391	188742524	.	-	.	Dbxref=GeneID:6434,GenBank:XM_054347538.1,HGNC:HGNC:10781,MIM:602719;ID=exon-XM_054347538.1-2;Parent=rna-XM_054347538.1;gbkey=mRNA;gene=TRA2B;product=transformer 2 beta homolog%2C transcript variant X1;transcript_id=XM_054347538.1
NC_060927.1	Gnomon	exon	188741254	188741416	.	-	.	Dbxref=GeneID:6434,GenBank:XM_054347538.1,HGNC:HGNC:10781,MIM:602719;ID=exon-XM_054347538.1-3;Parent=rna-XM_054347538.1;gbkey=mRNA;gene=TRA2B;product=transformer 2 beta homolog%2C transcript variant X1;transcript_id=XM_054347538.1
NC_060927.1	Gnomon	exon	188739586	188739774	.	-	.	Dbxref=GeneID:6434,GenBank:XM_054347538.1,HGNC:HGNC:10781,MIM:602719;ID=exon-XM_054347538.1-4;Parent=rna-XM_054347538.1;gbkey=mRNA;gene=TRA2B;product=transformer 2 beta homolog%2C transcript variant X1;transcript_id=XM_054347538.1
NC_060927.1	Gnomon	exon	188737801	188737916	.	-	.	Dbxref=GeneID:6434,GenBank:XM_054347538.1,HGNC:HGNC:10781,MIM:602719;ID=exon-XM_054347538.1-5;Parent=rna-XM_054347538.1;gbkey=mRNA;gene=TRA2B;product=transformer 2 beta homolog%2C transcript variant X1;transcript_id=XM_054347538.1
NC_060927.1	Gnomon	exon	188736894	188736977	.	-	.	Dbxref=GeneID:6434,GenBank:XM_054347538.1,HGNC:HGNC:10781,MIM:602719;ID=exon-XM_054347538.1-6;Parent=rna-XM_054347538.1;gbkey=mRNA;gene=TRA2B;product=transformer 2 beta homolog%2C transcript variant X1;transcript_id=XM_054347538.1
NC_060927.1	Gnomon	exon	188735227	188735286	.	-	.	Dbxref=GeneID:6434,GenBank:XM_054347538.1,HGNC:HGNC:10781,MIM:602719;ID=exon-XM_054347538.1-7;Parent=rna-XM_054347538.1;gbkey=mRNA;gene=TRA2B;product=transformer 2 beta homolog%2C transcript variant X1;transcript_id=XM_054347538.1
NC_060927.1	Gnomon	exon	188734155	188734228	.	-	.	Dbxref=GeneID:6434,GenBank:XM_054347538.1,HGNC:HGNC:10781,MIM:602719;ID=exon-XM_054347538.1-8;Parent=rna-XM_054347538.1;gbkey=mRNA;gene=TRA2B;product=transformer 2 beta homolog%2C transcript variant X1;transcript_id=XM_054347538.1
NC_060927.1	Gnomon	exon	188730348	188733515	.	-	.	Dbxref=GeneID:6434,GenBank:XM_054347538.1,HGNC:HGNC:10781,MIM:602719;ID=exon-XM_054347538.1-9;Parent=rna-XM_054347538.1;gbkey=mRNA;gene=TRA2B;product=transformer 2 beta homolog%2C transcript variant X1;transcript_id=XM_054347538.1
NC_060927.1	Gnomon	CDS	188741254	188741286	.	-	0	Dbxref=GeneID:6434,GenBank:XP_054203513.1,HGNC:HGNC:10781,MIM:602719;ID=cds-XP_054203513.1;Name=XP_054203513.1;Parent=rna-XM_054347538.1;gbkey=CDS;gene=TRA2B;product=transformer-2 protein homolog beta isoform X1;protein_id=XP_054203513.1
NC_060927.1	Gnomon	CDS	188739586	188739774	.	-	0	Dbxref=GeneID:6434,GenBank:XP_054203513.1,HGNC:HGNC:10781,MIM:602719;ID=cds-XP_054203513.1;Name=XP_054203513.1;Parent=rna-XM_054347538.1;gbkey=CDS;gene=TRA2B;product=transformer-2 protein homolog beta isoform X1;protein_id=XP_054203513.1
NC_060927.1	Gnomon	CDS	188737801	188737916	.	-	0	Dbxref=GeneID:6434,GenBank:XP_054203513.1,HGNC:HGNC:10781,MIM:602719;ID=cds-XP_054203513.1;Name=XP_054203513.1;Parent=rna-XM_054347538.1;gbkey=CDS;gene=TRA2B;product=transformer-2 protein homolog beta isoform X1;protein_id=XP_054203513.1
NC_060927.1	Gnomon	CDS	188736894	188736977	.	-	1	Dbxref=GeneID:6434,GenBank:XP_054203513.1,HGNC:HGNC:10781,MIM:602719;ID=cds-XP_054203513.1;Name=XP_054203513.1;Parent=rna-XM_054347538.1;gbkey=CDS;gene=TRA2B;product=transformer-2 protein homolog beta isoform X1;protein_id=XP_054203513.1
NC_060927.1	Gnomon	CDS	188735227	188735286	.	-	1	Dbxref=GeneID:6434,GenBank:XP_054203513.1,HGNC:HGNC:10781,MIM:602719;ID=cds-XP_054203513.1;Name=XP_054203513.1;Parent=rna-XM_054347538.1;gbkey=CDS;gene=TRA2B;product=transformer-2 protein homolog beta isoform X1;protein_id=XP_054203513.1
NC_060927.1	Gnomon	CDS	188734155	188734228	.	-	1	Dbxref=GeneID:6434,GenBank:XP_054203513.1,HGNC:HGNC:10781,MIM:602719;ID=cds-XP_054203513.1;Name=XP_054203513.1;Parent=rna-XM_054347538.1;gbkey=CDS;gene=TRA2B;product=transformer-2 protein homolog beta isoform X1;protein_id=XP_054203513.1
NC_060927.1	Gnomon	CDS	188733505	188733515	.	-	2	Dbxref=GeneID:6434,GenBank:XP_054203513.1,HGNC:HGNC:10781,MIM:602719;ID=cds-XP_054203513.1;Name=XP_054203513.1;Parent=rna-XM_054347538.1;gbkey=CDS;gene=TRA2B;product=transformer-2 protein homolog beta isoform X1;protein_id=XP_054203513.1
##sequence-region NC_060928.1 1 193574945
NC_060928.1	annotation	remark	1	193574945	.	.	.	gff-version=3;sequence-region=%28%27NC_060925.1%27%2C 0%2C 248387328%29,%28%27NC_060926.1%27%2C 0%2C 242696752%29,%28%27NC_060927.1%27%2C 0%2C 201105948%29,%28%27NC_060928.1%27%2C 0%2C 193574945%29,%28%27NC_060929.1%27%2C 0%2C 182045439%29,%28%27NC_060930.1%27%2C 0%2C 172126628%29,%28%27NC_060931.1%27%2C 0%2C 160567428%29,%28%27NC_060932.1%27%2C 0%2C 146259331%29,%28%27NC_060933.1%27%2C 0%2C 150617247%29,%28%27NC_060934.1%27%2C 0%2C 134758134%29,%28%27NC_060935.1%27%2C 0%2C 135127769%29,%28%27NC_060936.1%27%2C 0%2C 133324548%29,%28%27NC_060937.1%27%2C 0%2C 113566686%29,%28%27NC_060938.1%27%2C 0%2C 101161492%29,%28%27NC_060939.1%27%2C 0%2C 99753195%29,%28%27NC_060940.1%27%2C 0%2C 96330374%29,%28%27NC_060941.1%27%2C 0%2C 84276897%29,%28%27NC_060942.1%27%2C 0%2C 80542538%29,%28%27NC_060943.1%27%2C 0%2C 61707364%29,%28%27NC_060944.1%27%2C 0%2C 66210255%29,%28%27NC_060945.1%27%2C 0%2C 45090682%29,%28%27NC_060946.1%27%2C 0%2C 51324926%29,%28%27NC_060947.1%27%2C 0%2C 154259566%29,%28%27NC_060948.1%27%2C 0%2C 62460029%29
##sequence-region NC_060929.1 1 182045439
NC_060929.1	annotation	remark	1	182045439	.	.	.	gff-version=3;sequence-region=%28%27NC_060925.1%27%2C 0%2C 248387328%29,%28%27NC_060926.1%27%2C 0%2C 242696752%29,%28%27NC_060927.1%27%2C 0%2C 201105948%29,%28%27NC_060928.1%27%2C 0%2C 193574945%29,%28%27NC_060929.1%27%2C 0%2C 182045439%29,%28%27NC_060930.1%27%2C 0%2C 172126628%29,%28%27NC_060931.1%27%2C 0%2C 160567428%29,%28%27NC_060932.1%27%2C 0%2C 146259331%29,%28%27NC_060933.1%27%2C 0%2C 150617247%29,%28%27NC_060934.1%27%2C 0%2C 134758134%29,%28%27NC_060935.1%27%2C 0%2C 135127769%29,%28%27NC_060936.1%27%2C 0%2C 133324548%29,%28%27NC_060937.1%27%2C 0%2C 113566686%29,%28%27NC_060938.1%27%2C 0%2C 101161492%29,%28%27NC_060939.1%27%2C 0%2C 99753195%29,%28%27NC_060940.1%27%2C 0%2C 96330374%29,%28%27NC_060941.1%27%2C 0%2C 84276897%29,%28%27NC_060942.1%27%2C 0%2C 80542538%29,%28%27NC_060943.1%27%2C 0%2C 61707364%29,%28%27NC_060944.1%27%2C 0%2C 66210255%29,%28%27NC_060945.1%27%2C 0%2C 45090682%29,%28%27NC_060946.1%27%2C 0%2C 51324926%29,%28%27NC_060947.1%27%2C 0%2C 154259566%29,%28%27NC_060948.1%27%2C 0%2C 62460029%29
##sequence-region NC_060930.1 1 172126628
NC_060930.1	annotation	remark	1	172126628	.	.	.	gff-version=3;sequence-region=%28%27NC_060925.1%27%2C 0%2C 248387328%29,%28%27NC_060926.1%27%2C 0%2C 242696752%29,%28%27NC_060927.1%27%2C 0%2C 201105948%29,%28%27NC_060928.1%27%2C 0%2C 193574945%29,%28%27NC_060929.1%27%2C 0%2C 182045439%29,%28%27NC_060930.1%27%2C 0%2C 172126628%29,%28%27NC_060931.1%27%2C 0%2C 160567428%29,%28%27NC_060932.1%27%2C 0%2C 146259331%29,%28%27NC_060933.1%27%2C 0%2C 150617247%29,%28%27NC_060934.1%27%2C 0%2C 134758134%29,%28%27NC_060935.1%27%2C 0%2C 135127769%29,%28%27NC_060936.1%27%2C 0%2C 133324548%29,%28%27NC_060937.1%27%2C 0%2C 113566686%29,%28%27NC_060938.1%27%2C 0%2C 101161492%29,%28%27NC_060939.1%27%2C 0%2C 99753195%29,%28%27NC_060940.1%27%2C 0%2C 96330374%29,%28%27NC_060941.1%27%2C 0%2C 84276897%29,%28%27NC_060942.1%27%2C 0%2C 80542538%29,%28%27NC_060943.1%27%2C 0%2C 61707364%29,%28%27NC_060944.1%27%2C 0%2C 66210255%29,%28%27NC_060945.1%27%2C 0%2C 45090682%29,%28%27NC_060946.1%27%2C 0%2C 51324926%29,%28%27NC_060947.1%27%2C 0%2C 154259566%29,%28%27NC_060948.1%27%2C 0%2C 62460029%29
##sequence-region NC_060931.1 1 160567428
NC_060931.1	annotation	remark	1	160567428	.	.	.	gff-version=3;sequence-region=%28%27NC_060925.1%27%2C 0%2C 248387328%29,%28%27NC_060926.1%27%2C 0%2C 242696752%29,%28%27NC_060927.1%27%2C 0%2C 201105948%29,%28%27NC_060928.1%27%2C 0%2C 193574945%29,%28%27NC_060929.1%27%2C 0%2C 182045439%29,%28%27NC_060930.1%27%2C 0%2C 172126628%29,%28%27NC_060931.1%27%2C 0%2C 160567428%29,%28%27NC_060932.1%27%2C 0%2C 146259331%29,%28%27NC_060933.1%27%2C 0%2C 150617247%29,%28%27NC_060934.1%27%2C 0%2C 134758134%29,%28%27NC_060935.1%27%2C 0%2C 135127769%29,%28%27NC_060936.1%27%2C 0%2C 133324548%29,%28%27NC_060937.1%27%2C 0%2C 113566686%29,%28%27NC_060938.1%27%2C 0%2C 101161492%29,%28%27NC_060939.1%27%2C 0%2C 99753195%29,%28%27NC_060940.1%27%2C 0%2C 96330374%29,%28%27NC_060941.1%27%2C 0%2C 84276897%29,%28%27NC_060942.1%27%2C 0%2C 80542538%29,%28%27NC_060943.1%27%2C 0%2C 61707364%29,%28%27NC_060944.1%27%2C 0%2C 66210255%29,%28%27NC_060945.1%27%2C 0%2C 45090682%29,%28%27NC_060946.1%27%2C 0%2C 51324926%29,%28%27NC_060947.1%27%2C 0%2C 154259566%29,%28%27NC_060948.1%27%2C 0%2C 62460029%29
NC_060931.1	BestRefSeq%2CGnomon	gene	23644119	23671311	.	-	.	Dbxref=GeneID:29896,HGNC:HGNC:16645,MIM:602718;ID=gene-TRA2A;Name=TRA2A;description=transformer 2 alpha homolog;gbkey=Gene;gene=TRA2A;gene_biotype=protein_coding;gene_synonym=AWMS1,HSU53209
NC_060931.1	Gnomon	mRNA	23644119	23670507	.	-	.	Dbxref=GeneID:29896,GenBank:XM_054358029.1,HGNC:HGNC:16645,MIM:602718;ID=rna-XM_054358029.1;Name=XM_054358029.1;Parent=gene-TRA2A;gbkey=mRNA;gene=TRA2A;model_evidence=Supporting evidence includes similarity to: 21 ESTs%2C 1 Protein%2C 1354 long SRA reads%2C and 93%25 coverage of the annotated genomic feature by RNAseq alignments%2C including 125 samples with support for all annotated introns;product=transformer 2 alpha homolog%2C transcript variant X1;transcript_id=XM_054358029.1
NC_060931.1	Gnomon	exon	23661451	23670507	.	-	.	Dbxref=GeneID:29896,GenBank:XM_054358029.1,HGNC:HGNC:16645,MIM:602718;ID=exon-XM_054358029.1-1;Parent=rna-XM_054358029.1;gbkey=mRNA;gene=TRA2A;product=transformer 2 alpha homolog%2C transcript variant X1;transcript_id=XM_054358029.1
NC_060931.1	Gnomon	exon	23661037	23661170	.	-	.	Dbxref=GeneID:29896,GenBank:XM_054358029.1,HGNC:HGNC:16645,MIM:602718;ID=exon-XM_054358029.1-2;Parent=rna-XM_054358029.1;gbkey=mRNA;gene=TRA2A;product=transformer 2 alpha homolog%2C transcript variant X1;transcript_id=XM_054358029.1
NC_060931.1	Gnomon	exon	23655692	23655857	.	-	.	Dbxref=GeneID:29896,GenBank:XM_054358029.1,HGNC:HGNC:16645,MIM:602718;ID=exon-XM_054358029.1-3;Parent=rna-XM_054358029.1;gbkey=mRNA;gene=TRA2A;product=transformer 2 alpha homolog%2C transcript variant X1;transcript_id=XM_054358029.1
NC_060931.1	Gnomon	exon	23652223	23652411	.	-	.	Dbxref=GeneID:29896,GenBank:XM_054358029.1,HGNC:HGNC:16645,MIM:602718;ID=exon-XM_054358029.1-4;Parent=rna-XM_054358029.1;gbkey=mRNA;gene=TRA2A;product=transformer 2 alpha homolog%2C transcript variant X1;transcript_id=XM_054358029.1
NC_060931.1	Gnomon	exon	23646766	23646881	.	-	.	Dbxref=GeneID:29896,GenBank:XM_054358029.1,HGNC:HGNC:16645,MIM:602718;ID=exon-XM_054358029.1-5;Parent=rna-XM_054358029.1;gbkey=mRNA;gene=TRA2A;product=transformer 2 alpha homolog%2C transcript variant X1;transcript_id=XM_054358029.1
NC_060931.1	Gnomon	exon	23645484	23645612	.	-	.	Dbxref=GeneID:29896,GenBank:XM_054358029.1,HGNC:HGNC:16645,MIM:602718;ID=exon-XM_054358029.1-6;Parent=rna-XM_054358029.1;gbkey=mRNA;gene=TRA2A;product=transformer 2 alpha homolog%2C transcript variant X1;transcript_id=XM_054358029.1
NC_060931.1	Gnomon	exon	23645092	23645159	.	-	.	Dbxref=GeneID:29896,GenBank:XM_054358029.1,HGNC:HGNC:16645,MIM:602718;ID=exon-XM_054358029.1-7;Parent=rna-XM_054358029.1;gbkey=mRNA;gene=TRA2A;product=transformer 2 alpha homolog%2C transcript variant X1;transcript_id=XM_054358029.1
NC_060931.1	Gnomon	exon	23644119	23644914	.	-	.	Dbxref=GeneID:29896,GenBank:XM_054358029.1,HGNC:HGNC:16645,MIM:602718;ID=exon-XM_054358029.1-8;Parent=rna-XM_054358029.1;gbkey=mRNA;gene=TRA2A;product=transformer 2 alpha homolog%2C transcript variant X1;transcript_id=XM_054358029.1
NC_060931.1	Gnomon	CDS	23655692	23655724	.	-	0	Dbxref=GeneID:29896,GenBank:XP_054214004.1,HGNC:HGNC:16645,MIM:602718;ID=cds-XP_054214004.1;Name=XP_054214004.1;Parent=rna-XM_054358029.1;gbkey=CDS;gene=TRA2A;product=transformer-2 protein homolog alpha isoform X1;protein_id=XP_054214004.1
NC_060931.1	Gnomon	CDS	23652223	23652411	.	-	0	Dbxref=GeneID:29896,GenBank:XP_054214004.1,HGNC:HGNC:16645,MIM:602718;ID=cds-XP_054214004.1;Name=XP_054214004.1;Parent=rna-XM_054358029.1;gbkey=CDS;gene=TRA2A;product=transformer-2 protein homolog alpha isoform X1;protein_id=XP_054214004.1
NC_060931.1	Gnomon	CDS	23646766	23646881	.	-	0	Dbxref=GeneID:29896,GenBank:XP_054214004.1,HGNC:HGNC:16645,MIM:602718;ID=cds-XP_054214004.1;Name=XP_054214004.1;Parent=rna-XM_054358029.1;gbkey=CDS;gene=TRA2A;product=transformer-2 protein homolog alpha isoform X1;protein_id=XP_054214004.1
NC_060931.1	Gnomon	CDS	23645484	23645612	.	-	1	Dbxref=GeneID:29896,GenBank:XP_054214004.1,HGNC:HGNC:16645,MIM:602718;ID=cds-XP_054214004.1;Name=XP_054214004.1;Parent=rna-XM_054358029.1;gbkey=CDS;gene=TRA2A;product=transformer-2 protein homolog alpha isoform X1;protein_id=XP_054214004.1
NC_060931.1	Gnomon	CDS	23645092	23645159	.	-	1	Dbxref=GeneID:29896,GenBank:XP_054214004.1,HGNC:HGNC:16645,MIM:602718;ID=cds-XP_054214004.1;Name=XP_054214004.1;Parent=rna-XM_054358029.1;gbkey=CDS;gene=TRA2A;product=transformer-2 protein homolog alpha isoform X1;protein_id=XP_054214004.1
NC_060931.1	Gnomon	CDS	23644904	23644914	.	-	2	Dbxref=GeneID:29896,GenBank:XP_054214004.1,HGNC:HGNC:16645,MIM:602718;ID=cds-XP_054214004.1;Name=XP_054214004.1;Parent=rna-XM_054358029.1;gbkey=CDS;gene=TRA2A;product=transformer-2 protein homolog alpha isoform X1;protein_id=XP_054214004.1
##sequence-region NC_060932.1 1 146259331
NC_060932.1	annotation	remark	1	146259331	.	.	.	gff-version=3;sequence-region=%28%27NC_060925.1%27%2C 0%2C 248387328%29,%28%27NC_060926.1%27%2C 0%2C 242696752%29,%28%27NC_060927.1%27%2C 0%2C 201105948%29,%28%27NC_060928.1%27%2C 0%2C 193574945%29,%28%27NC_060929.1%27%2C 0%2C 182045439%29,%28%27NC_060930.1%27%2C 0%2C 172126628%29,%28%27NC_060931.1%27%2C 0%2C 160567428%29,%28%27NC_060932.1%27%2C 0%2C 146259331%29,%28%27NC_060933.1%27%2C 0%2C 150617247%29,%28%27NC_060934.1%27%2C 0%2C 134758134%29,%28%27NC_060935.1%27%2C 0%2C 135127769%29,%28%27NC_060936.1%27%2C 0%2C 133324548%29,%28%27NC_060937.1%27%2C 0%2C 113566686%29,%28%27NC_060938.1%27%2C 0%2C 101161492%29,%28%27NC_060939.1%27%2C 0%2C 99753195%29,%28%27NC_060940.1%27%2C 0%2C 96330374%29,%28%27NC_060941.1%27%2C 0%2C 84276897%29,%28%27NC_060942.1%27%2C 0%2C 80542538%29,%28%27NC_060943.1%27%2C 0%2C 61707364%29,%28%27NC_060944.1%27%2C 0%2C 66210255%29,%28%27NC_060945.1%27%2C 0%2C 45090682%29,%28%27NC_060946.1%27%2C 0%2C 51324926%29,%28%27NC_060947.1%27%2C 0%2C 154259566%29,%28%27NC_060948.1%27%2C 0%2C 62460029%29
##sequence-region NC_060933.1 1 150617247
NC_060933.1	annotation	remark	1	150617247	.	.	.	gff-version=3;sequence-region=%28%27NC_060925.1%27%2C 0%2C 248387328%29,%28%27NC_060926.1%27%2C 0%2C 242696752%29,%28%27NC_060927.1%27%2C 0%2C 201105948%29,%28%27NC_060928.1%27%2C 0%2C 193574945%29,%28%27NC_060929.1%27%2C 0%2C 182045439%29,%28%27NC_060930.1%27%2C 0%2C 172126628%29,%28%27NC_060931.1%27%2C 0%2C 160567428%29,%28%27NC_060932.1%27%2C 0%2C 146259331%29,%28%27NC_060933.1%27%2C 0%2C 150617247%29,%28%27NC_060934.1%27%2C 0%2C 134758134%29,%28%27NC_060935.1%27%2C 0%2C 135127769%29,%28%27NC_060936.1%27%2C 0%2C 133324548%29,%28%27NC_060937.1%27%2C 0%2C 113566686%29,%28%27NC_060938.1%27%2C 0%2C 101161492%29,%28%27NC_060939.1%27%2C 0%2C 99753195%29,%28%27NC_060940.1%27%2C 0%2C 96330374%29,%28%27NC_060941.1%27%2C 0%2C 84276897%29,%28%27NC_060942.1%27%2C 0%2C 80542538%29,%28%27NC_060943.1%27%2C 0%2C 61707364%29,%28%27NC_060944.1%27%2C 0%2C 66210255%29,%28%27NC_060945.1%27%2C 0%2C 45090682%29,%28%27NC_060946.1%27%2C 0%2C 51324926%29,%28%27NC_060947.1%27%2C 0%2C 154259566%29,%28%27NC_060948.1%27%2C 0%2C 62460029%29
##sequence-region NC_060934.1 1 134758134
NC_060934.1	annotation	remark	1	134758134	.	.	.	gff-version=3;sequence-region=%28%27NC_060925.1%27%2C 0%2C 248387328%29,%28%27NC_060926.1%27%2C 0%2C 242696752%29,%28%27NC_060927.1%27%2C 0%2C 201105948%29,%28%27NC_060928.1%27%2C 0%2C 193574945%29,%28%27NC_060929.1%27%2C 0%2C 182045439%29,%28%27NC_060930.1%27%2C 0%2C 172126628%29,%28%27NC_060931.1%27%2C 0%2C 160567428%29,%28%27NC_060932.1%27%2C 0%2C 146259331%29,%28%27NC_060933.1%27%2C 0%2C 150617247%29,%28%27NC_060934.1%27%2C 0%2C 134758134%29,%28%27NC_060935.1%27%2C 0%2C 135127769%29,%28%27NC_060936.1%27%2C 0%2C 133324548%29,%28%27NC_060937.1%27%2C 0%2C 113566686%29,%28%27NC_060938.1%27%2C 0%2C 101161492%29,%28%27NC_060939.1%27%2C 0%2C 99753195%29,%28%27NC_060940.1%27%2C 0%2C 96330374%29,%28%27NC_060941.1%27%2C 0%2C 84276897%29,%28%27NC_060942.1%27%2C 0%2C 80542538%29,%28%27NC_060943.1%27%2C 0%2C 61707364%29,%28%27NC_060944.1%27%2C 0%2C 66210255%29,%28%27NC_060945.1%27%2C 0%2C 45090682%29,%28%27NC_060946.1%27%2C 0%2C 51324926%29,%28%27NC_060947.1%27%2C 0%2C 154259566%29,%28%27NC_060948.1%27%2C 0%2C 62460029%29
##sequence-region NC_060935.1 1 135127769
NC_060935.1	annotation	remark	1	135127769	.	.	.	gff-version=3;sequence-region=%28%27NC_060925.1%27%2C 0%2C 248387328%29,%28%27NC_060926.1%27%2C 0%2C 242696752%29,%28%27NC_060927.1%27%2C 0%2C 201105948%29,%28%27NC_060928.1%27%2C 0%2C 193574945%29,%28%27NC_060929.1%27%2C 0%2C 182045439%29,%28%27NC_060930.1%27%2C 0%2C 172126628%29,%28%27NC_060931.1%27%2C 0%2C 160567428%29,%28%27NC_060932.1%27%2C 0%2C 146259331%29,%28%27NC_060933.1%27%2C 0%2C 150617247%29,%28%27NC_060934.1%27%2C 0%2C 134758134%29,%28%27NC_060935.1%27%2C 0%2C 135127769%29,%28%27NC_060936.1%27%2C 0%2C 133324548%29,%28%27NC_060937.1%27%2C 0%2C 113566686%29,%28%27NC_060938.1%27%2C 0%2C 101161492%29,%28%27NC_060939.1%27%2C 0%2C 99753195%29,%28%27NC_060940.1%27%2C 0%2C 96330374%29,%28%27NC_060941.1%27%2C 0%2C 84276897%29,%28%27NC_060942.1%27%2C 0%2C 80542538%29,%28%27NC_060943.1%27%2C 0%2C 61707364%29,%28%27NC_060944.1%27%2C 0%2C 66210255%29,%28%27NC_060945.1%27%2C 0%2C 45090682%29,%28%27NC_060946.1%27%2C 0%2C 51324926%29,%28%27NC_060947.1%27%2C 0%2C 154259566%29,%28%27NC_060948.1%27%2C 0%2C 62460029%29
NC_060935.1	BestRefSeq	gene	7147733	7149883	.	+	.	Dbxref=GeneID:27288,HGNC:HGNC:17886,MIM:605444;ID=gene-RBMXL2;Name=RBMXL2;description=RBMX like 2;gbkey=Gene;gene=RBMXL2;gene_biotype=protein_coding;gene_synonym=HNRNPG-T,HNRNPGT,HNRPGT
NC_060935.1	BestRefSeq	mRNA	7147733	7149883	.	+	.	Dbxref=GeneID:27288,GenBank:NM_014469.5,HGNC:HGNC:17886,MIM:605444;ID=rna-NM_014469.5;Name=NM_014469.5;Note=The RefSeq transcript has 2 substitutions compared to this genomic sequence;Parent=gene-RBMXL2;exception=annotated by transcript or proteomic data;gbkey=mRNA;gene=RBMXL2;inference=similar to RNA sequence%2C mRNA %28same species%29:RefSeq:NM_014469.5;product=RBMX like 2;tag=RefSeq Select;transcript_id=NM_014469.5
NC_060935.1	BestRefSeq	exon	7147733	7149883	.	+	.	Dbxref=GeneID:27288,GenBank:NM_014469.5,HGNC:HGNC:17886,MIM:605444;ID=exon-NM_014469.5-1;Note=The RefSeq transcript has 2 substitutions compared to this genomic sequence;Parent=rna-NM_014469.5;exception=annotated by transcript or proteomic data;gbkey=mRNA;gene=RBMXL2;inference=similar to RNA sequence%2C mRNA %28same species%29:RefSeq:NM_014469.5;product=RBMX like 2;tag=RefSeq Select;transcript_id=NM_014469.5
NC_060935.1	BestRefSeq	CDS	7147856	7149034	.	+	0	Dbxref=GeneID:27288,GenBank:NP_055284.3,HGNC:HGNC:17886,MIM:605444;ID=cds-NP_055284.3;Name=NP_055284.3;Note=The RefSeq protein has 1 substitution compared to this genomic sequence;Parent=rna-NM_014469.5;exception=annotated by transcript or proteomic data;gbkey=CDS;gene=RBMXL2;inference=similar to AA sequence %28same species%29:RefSeq:NP_055284.3;product=RNA-binding motif protein%2C X-linked-like-2;protein_id=NP_055284.3;tag=RefSeq Select
##sequence-region NC_060936.1 1 133324548
NC_060936.1	annotation	remark	1	133324548	.	.	.	gff-version=3;sequence-region=%28%27NC_060925.1%27%2C 0%2C 248387328%29,%28%27NC_060926.1%27%2C 0%2C 242696752%29,%28%27NC_060927.1%27%2C 0%2C 201105948%29,%28%27NC_060928.1%27%2C 0%2C 193574945%29,%28%27NC_060929.1%27%2C 0%2C 182045439%29,%28%27NC_060930.1%27%2C 0%2C 172126628%29,%28%27NC_060931.1%27%2C 0%2C 160567428%29,%28%27NC_060932.1%27%2C 0%2C 146259331%29,%28%27NC_060933.1%27%2C 0%2C 150617247%29,%28%27NC_060934.1%27%2C 0%2C 134758134%29,%28%27NC_060935.1%27%2C 0%2C 135127769%29,%28%27NC_060936.1%27%2C 0%2C 133324548%29,%28%27NC_060937.1%27%2C 0%2C 113566686%29,%28%27NC_060938.1%27%2C 0%2C 101161492%29,%28%27NC_060939.1%27%2C 0%2C 99753195%29,%28%27NC_060940.1%27%2C 0%2C 96330374%29,%28%27NC_060941.1%27%2C 0%2C 84276897%29,%28%27NC_060942.1%27%2C 0%2C 80542538%29,%28%27NC_060943.1%27%2C 0%2C 61707364%29,%28%27NC_060944.1%27%2C 0%2C 66210255%29,%28%27NC_060945.1%27%2C 0%2C 45090682%29,%28%27NC_060946.1%27%2C 0%2C 51324926%29,%28%27NC_060947.1%27%2C 0%2C 154259566%29,%28%27NC_060948.1%27%2C 0%2C 62460029%29
NC_060936.1	BestRefSeq%2CGnomon	gene	120326839	120356341	.	-	.	Dbxref=GeneID:4440,HGNC:HGNC:7330,MIM:603328;ID=gene-MSI1;Name=MSI1;description=musashi RNA binding protein 1;gbkey=Gene;gene=MSI1;gene_biotype=protein_coding
NC_060936.1	Gnomon	mRNA	120328507	120348546	.	-	.	Dbxref=GeneID:4440,GenBank:XM_054372088.1,HGNC:HGNC:7330,MIM:603328;ID=rna-XM_054372088.1;Name=XM_054372088.1;Parent=gene-MSI1;gbkey=mRNA;gene=MSI1;model_evidence=Supporting evidence includes similarity to: 1 mRNA%2C 3 ESTs%2C 1 Protein%2C 152 long SRA reads%2C and 100%25 coverage of the annotated genomic feature by RNAseq alignments%2C including 5 samples with support for all annotated introns;product=musashi RNA binding protein 1%2C transcript variant X8;transcript_id=XM_054372088.1
NC_060936.1	Gnomon	exon	120348511	120348546	.	-	.	Dbxref=GeneID:4440,GenBank:XM_054372088.1,HGNC:HGNC:7330,MIM:603328;ID=exon-XM_054372088.1-1;Parent=rna-XM_054372088.1;gbkey=mRNA;gene=MSI1;product=musashi RNA binding protein 1%2C transcript variant X8;transcript_id=XM_054372088.1
NC_060936.1	Gnomon	exon	120346182	120346230	.	-	.	Dbxref=GeneID:4440,GenBank:XM_054372088.1,HGNC:HGNC:7330,MIM:603328;ID=exon-XM_054372088.1-2;Parent=rna-XM_054372088.1;gbkey=mRNA;gene=MSI1;product=musashi RNA binding protein 1%2C transcript variant X8;transcript_id=XM_054372088.1
NC_060936.1	Gnomon	exon	120344993	120345075	.	-	.	Dbxref=GeneID:4440,GenBank:XM_054372088.1,HGNC:HGNC:7330,MIM:603328;ID=exon-XM_054372088.1-3;Parent=rna-XM_054372088.1;gbkey=mRNA;gene=MSI1;product=musashi RNA binding protein 1%2C transcript variant X8;transcript_id=XM_054372088.1
NC_060936.1	Gnomon	exon	120344079	120344196	.	-	.	Dbxref=GeneID:4440,GenBank:XM_054372088.1,HGNC:HGNC:7330,MIM:603328;ID=exon-XM_054372088.1-4;Parent=rna-XM_054372088.1;gbkey=mRNA;gene=MSI1;product=musashi RNA binding protein 1%2C transcript variant X8;transcript_id=XM_054372088.1
NC_060936.1	Gnomon	exon	120340476	120340556	.	-	.	Dbxref=GeneID:4440,GenBank:XM_054372088.1,HGNC:HGNC:7330,MIM:603328;ID=exon-XM_054372088.1-5;Parent=rna-XM_054372088.1;gbkey=mRNA;gene=MSI1;product=musashi RNA binding protein 1%2C transcript variant X8;transcript_id=XM_054372088.1
NC_060936.1	Gnomon	exon	120338521	120338577	.	-	.	Dbxref=GeneID:4440,GenBank:XM_054372088.1,HGNC:HGNC:7330,MIM:603328;ID=exon-XM_054372088.1-6;Parent=rna-XM_054372088.1;gbkey=mRNA;gene=MSI1;product=musashi RNA binding protein 1%2C transcript variant X8;transcript_id=XM_054372088.1
NC_060936.1	Gnomon	exon	120334623	120334691	.	-	.	Dbxref=GeneID:4440,GenBank:XM_054372088.1,HGNC:HGNC:7330,MIM:603328;ID=exon-XM_054372088.1-7;Parent=rna-XM_054372088.1;gbkey=mRNA;gene=MSI1;product=musashi RNA binding protein 1%2C transcript variant X8;transcript_id=XM_054372088.1
NC_060936.1	Gnomon	exon	120333312	120333499	.	-	.	Dbxref=GeneID:4440,GenBank:XM_054372088.1,HGNC:HGNC:7330,MIM:603328;ID=exon-XM_054372088.1-8;Parent=rna-XM_054372088.1;gbkey=mRNA;gene=MSI1;product=musashi RNA binding protein 1%2C transcript variant X8;transcript_id=XM_054372088.1
NC_060936.1	Gnomon	exon	120332747	120332809	.	-	.	Dbxref=GeneID:4440,GenBank:XM_054372088.1,HGNC:HGNC:7330,MIM:603328;ID=exon-XM_054372088.1-9;Parent=rna-XM_054372088.1;gbkey=mRNA;gene=MSI1;product=musashi RNA binding protein 1%2C transcript variant X8;transcript_id=XM_054372088.1
NC_060936.1	Gnomon	exon	120328507	120330282	.	-	.	Dbxref=GeneID:4440,GenBank:XM_054372088.1,HGNC:HGNC:7330,MIM:603328;ID=exon-XM_054372088.1-10;Parent=rna-XM_054372088.1;gbkey=mRNA;gene=MSI1;product=musashi RNA binding protein 1%2C transcript variant X8;transcript_id=XM_054372088.1
NC_060936.1	Gnomon	CDS	120346182	120346218	.	-	0	Dbxref=GeneID:4440,GenBank:XP_054228063.1,HGNC:HGNC:7330,MIM:603328;ID=cds-XP_054228063.1;Name=XP_054228063.1;Parent=rna-XM_054372088.1;gbkey=CDS;gene=MSI1;product=RNA-binding protein Musashi homolog 1 isoform X5;protein_id=XP_054228063.1
NC_060936.1	Gnomon	CDS	120344993	120345075	.	-	2	Dbxref=GeneID:4440,GenBank:XP_054228063.1,HGNC:HGNC:7330,MIM:603328;ID=cds-XP_054228063.1;Name=XP_054228063.1;Parent=rna-XM_054372088.1;gbkey=CDS;gene=MSI1;product=RNA-binding protein Musashi homolog 1 isoform X5;protein_id=XP_054228063.1
NC_060936.1	Gnomon	CDS	120344079	120344196	.	-	0	Dbxref=GeneID:4440,GenBank:XP_054228063.1,HGNC:HGNC:7330,MIM:603328;ID=cds-XP_054228063.1;Name=XP_054228063.1;Parent=rna-XM_054372088.1;gbkey=CDS;gene=MSI1;product=RNA-binding protein Musashi homolog 1 isoform X5;protein_id=XP_054228063.1
NC_060936.1	Gnomon	CDS	120340476	120340556	.	-	2	Dbxref=GeneID:4440,GenBank:XP_054228063.1,HGNC:HGNC:7330,MIM:603328;ID=cds-XP_054228063.1;Name=XP_054228063.1;Parent=rna-XM_054372088.1;gbkey=CDS;gene=MSI1;product=RNA-binding protein Musashi homolog 1 isoform X5;protein_id=XP_054228063.1
NC_060936.1	Gnomon	CDS	120338521	120338577	.	-	2	Dbxref=GeneID:4440,GenBank:XP_054228063.1,HGNC:HGNC:7330,MIM:603328;ID=cds-XP_054228063.1;Name=XP_054228063.1;Parent=rna-XM_054372088.1;gbkey=CDS;gene=MSI1;product=RNA-binding protein Musashi homolog 1 isoform X5;protein_id=XP_054228063.1
NC_060936.1	Gnomon	CDS	120334623	120334691	.	-	2	Dbxref=GeneID:4440,GenBank:XP_054228063.1,HGNC:HGNC:7330,MIM:603328;ID=cds-XP_054228063.1;Name=XP_054228063.1;Parent=rna-XM_054372088.1;gbkey=CDS;gene=MSI1;product=RNA-binding protein Musashi homolog 1 isoform X5;protein_id=XP_054228063.1
NC_060936.1	Gnomon	CDS	120333312	120333499	.	-	2	Dbxref=GeneID:4440,GenBank:XP_054228063.1,HGNC:HGNC:7330,MIM:603328;ID=cds-XP_054228063.1;Name=XP_054228063.1;Parent=rna-XM_054372088.1;gbkey=CDS;gene=MSI1;product=RNA-binding protein Musashi homolog 1 isoform X5;protein_id=XP_054228063.1
NC_060936.1	Gnomon	CDS	120332768	120332809	.	-	0	Dbxref=GeneID:4440,GenBank:XP_054228063.1,HGNC:HGNC:7330,MIM:603328;ID=cds-XP_054228063.1;Name=XP_054228063.1;Parent=rna-XM_054372088.1;gbkey=CDS;gene=MSI1;product=RNA-binding protein Musashi homolog 1 isoform X5;protein_id=XP_054228063.1
##sequence-region NC_060937.1 1 113566686
NC_060937.1	annotation	remark	1	113566686	.	.	.	gff-version=3;sequence-region=%28%27NC_060925.1%27%2C 0%2C 248387328%29,%28%27NC_060926.1%27%2C 0%2C 242696752%29,%28%27NC_060927.1%27%2C 0%2C 201105948%29,%28%27NC_060928.1%27%2C 0%2C 193574945%29,%28%27NC_060929.1%27%2C 0%2C 182045439%29,%28%27NC_060930.1%27%2C 0%2C 172126628%29,%28%27NC_060931.1%27%2C 0%2C 160567428%29,%28%27NC_060932.1%27%2C 0%2C 146259331%29,%28%27NC_060933.1%27%2C 0%2C 150617247%29,%28%27NC_060934.1%27%2C 0%2C 134758134%29,%28%27NC_060935.1%27%2C 0%2C 135127769%29,%28%27NC_060936.1%27%2C 0%2C 133324548%29,%28%27NC_060937.1%27%2C 0%2C 113566686%29,%28%27NC_060938.1%27%2C 0%2C 101161492%29,%28%27NC_060939.1%27%2C 0%2C 99753195%29,%28%27NC_060940.1%27%2C 0%2C 96330374%29,%28%27NC_060941.1%27%2C 0%2C 84276897%29,%28%27NC_060942.1%27%2C 0%2C 80542538%29,%28%27NC_060943.1%27%2C 0%2C 61707364%29,%28%27NC_060944.1%27%2C 0%2C 66210255%29,%28%27NC_060945.1%27%2C 0%2C 45090682%29,%28%27NC_060946.1%27%2C 0%2C 51324926%29,%28%27NC_060947.1%27%2C 0%2C 154259566%29,%28%27NC_060948.1%27%2C 0%2C 62460029%29
##sequence-region NC_060938.1 1 101161492
NC_060938.1	annotation	remark	1	101161492	.	.	.	gff-version=3;sequence-region=%28%27NC_060925.1%27%2C 0%2C 248387328%29,%28%27NC_060926.1%27%2C 0%2C 242696752%29,%28%27NC_060927.1%27%2C 0%2C 201105948%29,%28%27NC_060928.1%27%2C 0%2C 193574945%29,%28%27NC_060929.1%27%2C 0%2C 182045439%29,%28%27NC_060930.1%27%2C 0%2C 172126628%29,%28%27NC_060931.1%27%2C 0%2C 160567428%29,%28%27NC_060932.1%27%2C 0%2C 146259331%29,%28%27NC_060933.1%27%2C 0%2C 150617247%29,%28%27NC_060934.1%27%2C 0%2C 134758134%29,%28%27NC_060935.1%27%2C 0%2C 135127769%29,%28%27NC_060936.1%27%2C 0%2C 133324548%29,%28%27NC_060937.1%27%2C 0%2C 113566686%29,%28%27NC_060938.1%27%2C 0%2C 101161492%29,%28%27NC_060939.1%27%2C 0%2C 99753195%29,%28%27NC_060940.1%27%2C 0%2C 96330374%29,%28%27NC_060941.1%27%2C 0%2C 84276897%29,%28%27NC_060942.1%27%2C 0%2C 80542538%29,%28%27NC_060943.1%27%2C 0%2C 61707364%29,%28%27NC_060944.1%27%2C 0%2C 66210255%29,%28%27NC_060945.1%27%2C 0%2C 45090682%29,%28%27NC_060946.1%27%2C 0%2C 51324926%29,%28%27NC_060947.1%27%2C 0%2C 154259566%29,%28%27NC_060948.1%27%2C 0%2C 62460029%29
##sequence-region NC_060939.1 1 99753195
NC_060939.1	annotation	remark	1	99753195	.	.	.	gff-version=3;sequence-region=%28%27NC_060925.1%27%2C 0%2C 248387328%29,%28%27NC_060926.1%27%2C 0%2C 242696752%29,%28%27NC_060927.1%27%2C 0%2C 201105948%29,%28%27NC_060928.1%27%2C 0%2C 193574945%29,%28%27NC_060929.1%27%2C 0%2C 182045439%29,%28%27NC_060930.1%27%2C 0%2C 172126628%29,%28%27NC_060931.1%27%2C 0%2C 160567428%29,%28%27NC_060932.1%27%2C 0%2C 146259331%29,%28%27NC_060933.1%27%2C 0%2C 150617247%29,%28%27NC_060934.1%27%2C 0%2C 134758134%29,%28%27NC_060935.1%27%2C 0%2C 135127769%29,%28%27NC_060936.1%27%2C 0%2C 133324548%29,%28%27NC_060937.1%27%2C 0%2C 113566686%29,%28%27NC_060938.1%27%2C 0%2C 101161492%29,%28%27NC_060939.1%27%2C 0%2C 99753195%29,%28%27NC_060940.1%27%2C 0%2C 96330374%29,%28%27NC_060941.1%27%2C 0%2C 84276897%29,%28%27NC_060942.1%27%2C 0%2C 80542538%29,%28%27NC_060943.1%27%2C 0%2C 61707364%29,%28%27NC_060944.1%27%2C 0%2C 66210255%29,%28%27NC_060945.1%27%2C 0%2C 45090682%29,%28%27NC_060946.1%27%2C 0%2C 51324926%29,%28%27NC_060947.1%27%2C 0%2C 154259566%29,%28%27NC_060948.1%27%2C 0%2C 62460029%29
##sequence-region NC_060940.1 1 96330374
NC_060940.1	annotation	remark	1	96330374	.	.	.	gff-version=3;sequence-region=%28%27NC_060925.1%27%2C 0%2C 248387328%29,%28%27NC_060926.1%27%2C 0%2C 242696752%29,%28%27NC_060927.1%27%2C 0%2C 201105948%29,%28%27NC_060928.1%27%2C 0%2C 193574945%29,%28%27NC_060929.1%27%2C 0%2C 182045439%29,%28%27NC_060930.1%27%2C 0%2C 172126628%29,%28%27NC_060931.1%27%2C 0%2C 160567428%29,%28%27NC_060932.1%27%2C 0%2C 146259331%29,%28%27NC_060933.1%27%2C 0%2C 150617247%29,%28%27NC_060934.1%27%2C 0%2C 134758134%29,%28%27NC_060935.1%27%2C 0%2C 135127769%29,%28%27NC_060936.1%27%2C 0%2C 133324548%29,%28%27NC_060937.1%27%2C 0%2C 113566686%29,%28%27NC_060938.1%27%2C 0%2C 101161492%29,%28%27NC_060939.1%27%2C 0%2C 99753195%29,%28%27NC_060940.1%27%2C 0%2C 96330374%29,%28%27NC_060941.1%27%2C 0%2C 84276897%29,%28%27NC_060942.1%27%2C 0%2C 80542538%29,%28%27NC_060943.1%27%2C 0%2C 61707364%29,%28%27NC_060944.1%27%2C 0%2C 66210255%29,%28%27NC_060945.1%27%2C 0%2C 45090682%29,%28%27NC_060946.1%27%2C 0%2C 51324926%29,%28%27NC_060947.1%27%2C 0%2C 154259566%29,%28%27NC_060948.1%27%2C 0%2C 62460029%29
##sequence-region NC_060941.1 1 84276897
NC_060941.1	annotation	remark	1	84276897	.	.	.	gff-version=3;sequence-region=%28%27NC_060925.1%27%2C 0%2C 248387328%29,%28%27NC_060926.1%27%2C 0%2C 242696752%29,%28%27NC_060927.1%27%2C 0%2C 201105948%29,%28%27NC_060928.1%27%2C 0%2C 193574945%29,%28%27NC_060929.1%27%2C 0%2C 182045439%29,%28%27NC_060930.1%27%2C 0%2C 172126628%29,%28%27NC_060931.1%27%2C 0%2C 160567428%29,%28%27NC_060932.1%27%2C 0%2C 146259331%29,%28%27NC_060933.1%27%2C 0%2C 150617247%29,%28%27NC_060934.1%27%2C 0%2C 134758134%29,%28%27NC_060935.1%27%2C 0%2C 135127769%29,%28%27NC_060936.1%27%2C 0%2C 133324548%29,%28%27NC_060937.1%27%2C 0%2C 113566686%29,%28%27NC_060938.1%27%2C 0%2C 101161492%29,%28%27NC_060939.1%27%2C 0%2C 99753195%29,%28%27NC_060940.1%27%2C 0%2C 96330374%29,%28%27NC_060941.1%27%2C 0%2C 84276897%29,%28%27NC_060942.1%27%2C 0%2C 80542538%29,%28%27NC_060943.1%27%2C 0%2C 61707364%29,%28%27NC_060944.1%27%2C 0%2C 66210255%29,%28%27NC_060945.1%27%2C 0%2C 45090682%29,%28%27NC_060946.1%27%2C 0%2C 51324926%29,%28%27NC_060947.1%27%2C 0%2C 154259566%29,%28%27NC_060948.1%27%2C 0%2C 62460029%29
NC_060941.1	BestRefSeq%2CGnomon	gene	58130926	58574836	.	+	.	Dbxref=GeneID:124540,HGNC:HGNC:18585,MIM:607897;ID=gene-MSI2;Name=MSI2;description=musashi RNA binding protein 2;gbkey=Gene;gene=MSI2;gene_biotype=protein_coding;gene_synonym=MSI2H
NC_060941.1	BestRefSeq	mRNA	58132094	58506447	.	+	.	Dbxref=GeneID:124540,GenBank:NM_170721.2,HGNC:HGNC:18585,MIM:607897;ID=rna-NM_170721.2;Name=NM_170721.2;Note=The RefSeq transcript has 1 substitution compared to this genomic sequence;Parent=gene-MSI2;exception=annotated by transcript or proteomic data;gbkey=mRNA;gene=MSI2;inference=similar to RNA sequence%2C mRNA %28same species%29:RefSeq:NM_170721.2;product=musashi RNA binding protein 2%2C transcript variant 2;transcript_id=NM_170721.2
NC_060941.1	BestRefSeq	exon	58132094	58132213	.	+	.	Dbxref=GeneID:124540,GenBank:NM_170721.2,HGNC:HGNC:18585,MIM:607897;ID=exon-NM_170721.2-1;Note=The RefSeq transcript has 1 substitution compared to this genomic sequence;Parent=rna-NM_170721.2;exception=annotated by transcript or proteomic data;gbkey=mRNA;gene=MSI2;inference=similar to RNA sequence%2C mRNA %28same species%29:RefSeq:NM_170721.2;product=musashi RNA binding protein 2%2C transcript variant 2;transcript_id=NM_170721.2
NC_060941.1	BestRefSeq	exon	58132542	58132623	.	+	.	Dbxref=GeneID:124540,GenBank:NM_170721.2,HGNC:HGNC:18585,MIM:607897;ID=exon-NM_170721.2-2;Note=The RefSeq transcript has 1 substitution compared to this genomic sequence;Parent=rna-NM_170721.2;exception=annotated by transcript or proteomic data;gbkey=mRNA;gene=MSI2;inference=similar to RNA sequence%2C mRNA %28same species%29:RefSeq:NM_170721.2;product=musashi RNA binding protein 2%2C transcript variant 2;transcript_id=NM_170721.2
NC_060941.1	BestRefSeq	exon	58133346	58133430	.	+	.	Dbxref=GeneID:124540,GenBank:NM_170721.2,HGNC:HGNC:18585,MIM:607897;ID=exon-NM_170721.2-3;Note=The RefSeq transcript has 1 substitution compared to this genomic sequence;Parent=rna-NM_170721.2;exception=annotated by transcript or proteomic data;gbkey=mRNA;gene=MSI2;inference=similar to RNA sequence%2C mRNA %28same species%29:RefSeq:NM_170721.2;product=musashi RNA binding protein 2%2C transcript variant 2;transcript_id=NM_170721.2
NC_060941.1	BestRefSeq	exon	58137227	58137268	.	+	.	Dbxref=GeneID:124540,GenBank:NM_170721.2,HGNC:HGNC:18585,MIM:607897;ID=exon-NM_170721.2-4;Note=The RefSeq transcript has 1 substitution compared to this genomic sequence;Parent=rna-NM_170721.2;exception=annotated by transcript or proteomic data;gbkey=mRNA;gene=MSI2;inference=similar to RNA sequence%2C mRNA %28same species%29:RefSeq:NM_170721.2;product=musashi RNA binding protein 2%2C transcript variant 2;transcript_id=NM_170721.2
NC_060941.1	BestRefSeq	exon	58276460	58276552	.	+	.	Dbxref=GeneID:124540,GenBank:NM_170721.2,HGNC:HGNC:18585,MIM:607897;ID=exon-NM_170721.2-5;Note=The RefSeq transcript has 1 substitution compared to this genomic sequence;Parent=rna-NM_170721.2;exception=annotated by transcript or proteomic data;gbkey=mRNA;gene=MSI2;inference=similar to RNA sequence%2C mRNA %28same species%29:RefSeq:NM_170721.2;product=musashi RNA binding protein 2%2C transcript variant 2;transcript_id=NM_170721.2
NC_060941.1	BestRefSeq	exon	58404727	58404775	.	+	.	Dbxref=GeneID:124540,GenBank:NM_170721.2,HGNC:HGNC:18585,MIM:607897;ID=exon-NM_170721.2-6;Note=The RefSeq transcript has 1 substitution compared to this genomic sequence;Parent=rna-NM_170721.2;exception=annotated by transcript or proteomic data;gbkey=mRNA;gene=MSI2;inference=similar to RNA sequence%2C mRNA %28same species%29:RefSeq:NM_170721.2;product=musashi RNA binding protein 2%2C transcript variant 2;transcript_id=NM_170721.2
NC_060941.1	BestRefSeq	exon	58472228	58472310	.	+	.	Dbxref=GeneID:124540,GenBank:NM_170721.2,HGNC:HGNC:18585,MIM:607897;ID=exon-NM_170721.2-7;Note=The RefSeq transcript has 1 substitution compared to this genomic sequence;Parent=rna-NM_170721.2;exception=annotated by transcript or proteomic data;gbkey=mRNA;gene=MSI2;inference=similar to RNA sequence%2C mRNA %28same species%29:RefSeq:NM_170721.2;product=musashi RNA binding protein 2%2C transcript variant 2;transcript_id=NM_170721.2
NC_060941.1	BestRefSeq	exon	58489230	58489344	.	+	.	Dbxref=GeneID:124540,GenBank:NM_170721.2,HGNC:HGNC:18585,MIM:607897;ID=exon-NM_170721.2-8;Note=The RefSeq transcript has 1 substitution compared to this genomic sequence;Parent=rna-NM_170721.2;exception=annotated by transcript or proteomic data;gbkey=mRNA;gene=MSI2;inference=similar to RNA sequence%2C mRNA %28same species%29:RefSeq:NM_170721.2;product=musashi RNA binding protein 2%2C transcript variant 2;transcript_id=NM_170721.2
NC_060941.1	BestRefSeq	exon	58500493	58500567	.	+	.	Dbxref=GeneID:124540,GenBank:NM_170721.2,HGNC:HGNC:18585,MIM:607897;ID=exon-NM_170721.2-9;Note=The RefSeq transcript has 1 substitution compared to this genomic sequence;Parent=rna-NM_170721.2;exception=annotated by transcript or proteomic data;gbkey=mRNA;gene=MSI2;inference=similar to RNA sequence%2C mRNA %28same species%29:RefSeq:NM_170721.2;product=musashi RNA binding protein 2%2C transcript variant 2;transcript_id=NM_170721.2
NC_060941.1	BestRefSeq	exon	58505055	58506447	.	+	.	Dbxref=GeneID:124540,GenBank:NM_170721.2,HGNC:HGNC:18585,MIM:607897;ID=exon-NM_170721.2-10;Note=The RefSeq transcript has 1 substitution compared to this genomic sequence;Parent=rna-NM_170721.2;exception=annotated by transcript or proteomic data;gbkey=mRNA;gene=MSI2;inference=similar to RNA sequence%2C mRNA %28same species%29:RefSeq:NM_170721.2;product=musashi RNA binding protein 2%2C transcript variant 2;transcript_id=NM_170721.2
NC_060941.1	BestRefSeq	CDS	58132123	58132213	.	+	0	Dbxref=GeneID:124540,GenBank:NP_733839.1,HGNC:HGNC:18585,MIM:607897;ID=cds-NP_733839.1;Name=NP_733839.1;Note=isoform b is encoded by transcript variant 2;Parent=rna-NM_170721.2;gbkey=CDS;gene=MSI2;product=RNA-binding protein Musashi homolog 2 isoform b;protein_id=NP_733839.1
NC_060941.1	BestRefSeq	CDS	58132542	58132623	.	+	2	Dbxref=GeneID:124540,GenBank:NP_733839.1,HGNC:HGNC:18585,MIM:607897;ID=cds-NP_733839.1;Name=NP_733839.1;Note=isoform b is encoded by transcript variant 2;Parent=rna-NM_170721.2;gbkey=CDS;gene=MSI2;product=RNA-binding protein Musashi homolog 2 isoform b;protein_id=NP_733839.1
NC_060941.1	BestRefSeq	CDS	58133346	58133430	.	+	1	Dbxref=GeneID:124540,GenBank:NP_733839.1,HGNC:HGNC:18585,MIM:607897;ID=cds-NP_733839.1;Name=NP_733839.1;Note=isoform b is encoded by transcript variant 2;Parent=rna-NM_170721.2;gbkey=CDS;gene=MSI2;product=RNA-binding protein Musashi homolog 2 isoform b;protein_id=NP_733839.1
NC_060941.1	BestRefSeq	CDS	58137227	58137268	.	+	0	Dbxref=GeneID:124540,GenBank:NP_733839.1,HGNC:HGNC:18585,MIM:607897;ID=cds-NP_733839.1;Name=NP_733839.1;Note=isoform b is encoded by transcript variant 2;Parent=rna-NM_170721.2;gbkey=CDS;gene=MSI2;product=RNA-binding protein Musashi homolog 2 isoform b;protein_id=NP_733839.1
NC_060941.1	BestRefSeq	CDS	58276460	58276552	.	+	0	Dbxref=GeneID:124540,GenBank:NP_733839.1,HGNC:HGNC:18585,MIM:607897;ID=cds-NP_733839.1;Name=NP_733839.1;Note=isoform b is encoded by transcript variant 2;Parent=rna-NM_170721.2;gbkey=CDS;gene=MSI2;product=RNA-binding protein Musashi homolog 2 isoform b;protein_id=NP_733839.1
NC_060941.1	BestRefSeq	CDS	58404727	58404775	.	+	0	Dbxref=GeneID:124540,GenBank:NP_733839.1,HGNC:HGNC:18585,MIM:607897;ID=cds-NP_733839.1;Name=NP_733839.1;Note=isoform b is encoded by transcript variant 2;Parent=rna-NM_170721.2;gbkey=CDS;gene=MSI2;product=RNA-binding protein Musashi homolog 2 isoform b;protein_id=NP_733839.1
NC_060941.1	BestRefSeq	CDS	58472228	58472310	.	+	2	Dbxref=GeneID:124540,GenBank:NP_733839.1,HGNC:HGNC:18585,MIM:607897;ID=cds-NP_733839.1;Name=NP_733839.1;Note=isoform b is encoded by transcript variant 2;Parent=rna-NM_170721.2;gbkey=CDS;gene=MSI2;product=RNA-binding protein Musashi homolog 2 isoform b;protein_id=NP_733839.1
NC_060941.1	BestRefSeq	CDS	58489230	58489344	.	+	0	Dbxref=GeneID:124540,GenBank:NP_733839.1,HGNC:HGNC:18585,MIM:607897;ID=cds-NP_733839.1;Name=NP_733839.1;Note=isoform b is encoded by transcript variant 2;Parent=rna-NM_170721.2;gbkey=CDS;gene=MSI2;product=RNA-binding protein Musashi homolog 2 isoform b;protein_id=NP_733839.1
NC_060941.1	BestRefSeq	CDS	58500493	58500567	.	+	2	Dbxref=GeneID:124540,GenBank:NP_733839.1,HGNC:HGNC:18585,MIM:607897;ID=cds-NP_733839.1;Name=NP_733839.1;Note=isoform b is encoded by transcript variant 2;Parent=rna-NM_170721.2;gbkey=CDS;gene=MSI2;product=RNA-binding protein Musashi homolog 2 isoform b;protein_id=NP_733839.1
NC_060941.1	BestRefSeq	CDS	58505055	58505095	.	+	2	Dbxref=GeneID:124540,GenBank:NP_733839.1,HGNC:HGNC:18585,MIM:607897;ID=cds-NP_733839.1;Name=NP_733839.1;Note=isoform b is encoded by transcript variant 2;Parent=rna-NM_170721.2;gbkey=CDS;gene=MSI2;product=RNA-binding protein Musashi homolog 2 isoform b;protein_id=NP_733839.1
##sequence-region NC_060942.1 1 80542538
NC_060942.1	annotation	remark	1	80542538	.	.	.	gff-version=3;sequence-region=%28%27NC_060925.1%27%2C 0%2C 248387328%29,%28%27NC_060926.1%27%2C 0%2C 242696752%29,%28%27NC_060927.1%27%2C 0%2C 201105948%29,%28%27NC_060928.1%27%2C 0%2C 193574945%29,%28%27NC_060929.1%27%2C 0%2C 182045439%29,%28%27NC_060930.1%27%2C 0%2C 172126628%29,%28%27NC_060931.1%27%2C 0%2C 160567428%29,%28%27NC_060932.1%27%2C 0%2C 146259331%29,%28%27NC_060933.1%27%2C 0%2C 150617247%29,%28%27NC_060934.1%27%2C 0%2C 134758134%29,%28%27NC_060935.1%27%2C 0%2C 135127769%29,%28%27NC_060936.1%27%2C 0%2C 133324548%29,%28%27NC_060937.1%27%2C 0%2C 113566686%29,%28%27NC_060938.1%27%2C 0%2C 101161492%29,%28%27NC_060939.1%27%2C 0%2C 99753195%29,%28%27NC_060940.1%27%2C 0%2C 96330374%29,%28%27NC_060941.1%27%2C 0%2C 84276897%29,%28%27NC_060942.1%27%2C 0%2C 80542538%29,%28%27NC_060943.1%27%2C 0%2C 61707364%29,%28%27NC_060944.1%27%2C 0%2C 66210255%29,%28%27NC_060945.1%27%2C 0%2C 45090682%29,%28%27NC_060946.1%27%2C 0%2C 51324926%29,%28%27NC_060947.1%27%2C 0%2C 154259566%29,%28%27NC_060948.1%27%2C 0%2C 62460029%29
##sequence-region NC_060943.1 1 61707364
NC_060943.1	annotation	remark	1	61707364	.	.	.	gff-version=3;sequence-region=%28%27NC_060925.1%27%2C 0%2C 248387328%29,%28%27NC_060926.1%27%2C 0%2C 242696752%29,%28%27NC_060927.1%27%2C 0%2C 201105948%29,%28%27NC_060928.1%27%2C 0%2C 193574945%29,%28%27NC_060929.1%27%2C 0%2C 182045439%29,%28%27NC_060930.1%27%2C 0%2C 172126628%29,%28%27NC_060931.1%27%2C 0%2C 160567428%29,%28%27NC_060932.1%27%2C 0%2C 146259331%29,%28%27NC_060933.1%27%2C 0%2C 150617247%29,%28%27NC_060934.1%27%2C 0%2C 134758134%29,%28%27NC_060935.1%27%2C 0%2C 135127769%29,%28%27NC_060936.1%27%2C 0%2C 133324548%29,%28%27NC_060937.1%27%2C 0%2C 113566686%29,%28%27NC_060938.1%27%2C 0%2C 101161492%29,%28%27NC_060939.1%27%2C 0%2C 99753195%29,%28%27NC_060940.1%27%2C 0%2C 96330374%29,%28%27NC_060941.1%27%2C 0%2C 84276897%29,%28%27NC_060942.1%27%2C 0%2C 80542538%29,%28%27NC_060943.1%27%2C 0%2C 61707364%29,%28%27NC_060944.1%27%2C 0%2C 66210255%29,%28%27NC_060945.1%27%2C 0%2C 45090682%29,%28%27NC_060946.1%27%2C 0%2C 51324926%29,%28%27NC_060947.1%27%2C 0%2C 154259566%29,%28%27NC_060948.1%27%2C 0%2C 62460029%29
NC_060943.1	BestRefSeq%2CGnomon	gene	1237856	1243403	.	+	.	Dbxref=GeneID:1153,HGNC:HGNC:1982,MIM:602649;ID=gene-CIRBP;Name=CIRBP;description=cold inducible RNA binding protein;gbkey=Gene;gene=CIRBP;gene_biotype=protein_coding;gene_synonym=CIRP
NC_060943.1	BestRefSeq	mRNA	1237856	1241695	.	+	.	Dbxref=GeneID:1153,GenBank:NM_001280.3,HGNC:HGNC:1982,MIM:602649;ID=rna-NM_001280.3;Name=NM_001280.3;Note=The RefSeq transcript has 1 substitution compared to this genomic sequence;Parent=gene-CIRBP;exception=annotated by transcript or proteomic data;gbkey=mRNA;gene=CIRBP;inference=similar to RNA sequence%2C mRNA %28same species%29:RefSeq:NM_001280.3;product=cold inducible RNA binding protein%2C transcript variant 1;transcript_id=NM_001280.3
NC_060943.1	BestRefSeq	exon	1237856	1237934	.	+	.	Dbxref=GeneID:1153,GenBank:NM_001280.3,HGNC:HGNC:1982,MIM:602649;ID=exon-NM_001280.3-1;Note=The RefSeq transcript has 1 substitution compared to this genomic sequence;Parent=rna-NM_001280.3;exception=annotated by transcript or proteomic data;gbkey=mRNA;gene=CIRBP;inference=similar to RNA sequence%2C mRNA %28same species%29:RefSeq:NM_001280.3;product=cold inducible RNA binding protein%2C transcript variant 1;transcript_id=NM_001280.3
NC_060943.1	BestRefSeq	exon	1239451	1239559	.	+	.	Dbxref=GeneID:1153,GenBank:NM_001280.3,HGNC:HGNC:1982,MIM:602649;ID=exon-NM_001280.3-2;Note=The RefSeq transcript has 1 substitution compared to this genomic sequence;Parent=rna-NM_001280.3;exception=annotated by transcript or proteomic data;gbkey=mRNA;gene=CIRBP;inference=similar to RNA sequence%2C mRNA %28same species%29:RefSeq:NM_001280.3;product=cold inducible RNA binding protein%2C transcript variant 1;transcript_id=NM_001280.3
NC_060943.1	BestRefSeq	exon	1239663	1239769	.	+	.	Dbxref=GeneID:1153,GenBank:NM_001280.3,HGNC:HGNC:1982,MIM:602649;ID=exon-NM_001280.3-3;Note=The RefSeq transcript has 1 substitution compared to this genomic sequence;Parent=rna-NM_001280.3;exception=annotated by transcript or proteomic data;gbkey=mRNA;gene=CIRBP;inference=similar to RNA sequence%2C mRNA %28same species%29:RefSeq:NM_001280.3;product=cold inducible RNA binding protein%2C transcript variant 1;transcript_id=NM_001280.3
NC_060943.1	BestRefSeq	exon	1239852	1239990	.	+	.	Dbxref=GeneID:1153,GenBank:NM_001280.3,HGNC:HGNC:1982,MIM:602649;ID=exon-NM_001280.3-4;Note=The RefSeq transcript has 1 substitution compared to this genomic sequence;Parent=rna-NM_001280.3;exception=annotated by transcript or proteomic data;gbkey=mRNA;gene=CIRBP;inference=similar to RNA sequence%2C mRNA %28same species%29:RefSeq:NM_001280.3;product=cold inducible RNA binding protein%2C transcript variant 1;transcript_id=NM_001280.3
NC_060943.1	BestRefSeq	exon	1240074	1240155	.	+	.	Dbxref=GeneID:1153,GenBank:NM_001280.3,HGNC:HGNC:1982,MIM:602649;ID=exon-NM_001280.3-5;Note=The RefSeq transcript has 1 substitution compared to this genomic sequence;Parent=rna-NM_001280.3;exception=annotated by transcript or proteomic data;gbkey=mRNA;gene=CIRBP;inference=similar to RNA sequence%2C mRNA %28same species%29:RefSeq:NM_001280.3;product=cold inducible RNA binding protein%2C transcript variant 1;transcript_id=NM_001280.3
NC_060943.1	BestRefSeq	exon	1240504	1240574	.	+	.	Dbxref=GeneID:1153,GenBank:NM_001280.3,HGNC:HGNC:1982,MIM:602649;ID=exon-NM_001280.3-6;Note=The RefSeq transcript has 1 substitution compared to this genomic sequence;Parent=rna-NM_001280.3;exception=annotated by transcript or proteomic data;gbkey=mRNA;gene=CIRBP;inference=similar to RNA sequence%2C mRNA %28same species%29:RefSeq:NM_001280.3;product=cold inducible RNA binding protein%2C transcript variant 1;transcript_id=NM_001280.3
NC_060943.1	BestRefSeq	exon	1240950	1241695	.	+	.	Dbxref=GeneID:1153,GenBank:NM_001280.3,HGNC:HGNC:1982,MIM:602649;ID=exon-NM_001280.3-7;Note=The RefSeq transcript has 1 substitution compared to this genomic sequence;Parent=rna-NM_001280.3;exception=annotated by transcript or proteomic data;gbkey=mRNA;gene=CIRBP;inference=similar to RNA sequence%2C mRNA %28same species%29:RefSeq:NM_001280.3;product=cold inducible RNA binding protein%2C transcript variant 1;transcript_id=NM_001280.3
NC_060943.1	BestRefSeq	CDS	1239457	1239559	.	+	0	Dbxref=GeneID:1153,GenBank:NP_001271.1,HGNC:HGNC:1982,MIM:602649;ID=cds-NP_001271.1;Name=NP_001271.1;Note=isoform 1 is encoded by transcript variant 1;Parent=rna-NM_001280.3;gbkey=CDS;gene=CIRBP;product=cold-inducible RNA-binding protein isoform 1;protein_id=NP_001271.1
NC_060943.1	BestRefSeq	CDS	1239663	1239769	.	+	2	Dbxref=GeneID:1153,GenBank:NP_001271.1,HGNC:HGNC:1982,MIM:602649;ID=cds-NP_001271.1;Name=NP_001271.1;Note=isoform 1 is encoded by transcript variant 1;Parent=rna-NM_001280.3;gbkey=CDS;gene=CIRBP;product=cold-inducible RNA-binding protein isoform 1;protein_id=NP_001271.1
NC_060943.1	BestRefSeq	CDS	1239852	1239990	.	+	0	Dbxref=GeneID:1153,GenBank:NP_001271.1,HGNC:HGNC:1982,MIM:602649;ID=cds-NP_001271.1;Name=NP_001271.1;Note=isoform 1 is encoded by transcript variant 1;Parent=rna-NM_001280.3;gbkey=CDS;gene=CIRBP;product=cold-inducible RNA-binding protein isoform 1;protein_id=NP_001271.1
NC_060943.1	BestRefSeq	CDS	1240074	1240155	.	+	2	Dbxref=GeneID:1153,GenBank:NP_001271.1,HGNC:HGNC:1982,MIM:602649;ID=cds-NP_001271.1;Name=NP_001271.1;Note=isoform 1 is encoded by transcript variant 1;Parent=rna-NM_001280.3;gbkey=CDS;gene=CIRBP;product=cold-inducible RNA-binding protein isoform 1;protein_id=NP_001271.1
NC_060943.1	BestRefSeq	CDS	1240504	1240574	.	+	1	Dbxref=GeneID:1153,GenBank:NP_001271.1,HGNC:HGNC:1982,MIM:602649;ID=cds-NP_001271.1;Name=NP_001271.1;Note=isoform 1 is encoded by transcript variant 1;Parent=rna-NM_001280.3;gbkey=CDS;gene=CIRBP;product=cold-inducible RNA-binding protein isoform 1;protein_id=NP_001271.1
NC_060943.1	BestRefSeq	CDS	1240950	1240966	.	+	2	Dbxref=GeneID:1153,GenBank:NP_001271.1,HGNC:HGNC:1982,MIM:602649;ID=cds-NP_001271.1;Name=NP_001271.1;Note=isoform 1 is encoded by transcript variant 1;Parent=rna-NM_001280.3;gbkey=CDS;gene=CIRBP;product=cold-inducible RNA-binding protein isoform 1;protein_id=NP_001271.1
##sequence-region NC_060944.1 1 66210255
NC_060944.1	annotation	remark	1	66210255	.	.	.	gff-version=3;sequence-region=%28%27NC_060925.1%27%2C 0%2C 248387328%29,%28%27NC_060926.1%27%2C 0%2C 242696752%29,%28%27NC_060927.1%27%2C 0%2C 201105948%29,%28%27NC_060928.1%27%2C 0%2C 193574945%29,%28%27NC_060929.1%27%2C 0%2C 182045439%29,%28%27NC_060930.1%27%2C 0%2C 172126628%29,%28%27NC_060931.1%27%2C 0%2C 160567428%29,%28%27NC_060932.1%27%2C 0%2C 146259331%29,%28%27NC_060933.1%27%2C 0%2C 150617247%29,%28%27NC_060934.1%27%2C 0%2C 134758134%29,%28%27NC_060935.1%27%2C 0%2C 135127769%29,%28%27NC_060936.1%27%2C 0%2C 133324548%29,%28%27NC_060937.1%27%2C 0%2C 113566686%29,%28%27NC_060938.1%27%2C 0%2C 101161492%29,%28%27NC_060939.1%27%2C 0%2C 99753195%29,%28%27NC_060940.1%27%2C 0%2C 96330374%29,%28%27NC_060941.1%27%2C 0%2C 84276897%29,%28%27NC_060942.1%27%2C 0%2C 80542538%29,%28%27NC_060943.1%27%2C 0%2C 61707364%29,%28%27NC_060944.1%27%2C 0%2C 66210255%29,%28%27NC_060945.1%27%2C 0%2C 45090682%29,%28%27NC_060946.1%27%2C 0%2C 51324926%29,%28%27NC_060947.1%27%2C 0%2C 154259566%29,%28%27NC_060948.1%27%2C 0%2C 62460029%29
##sequence-region NC_060945.1 1 45090682
NC_060945.1	annotation	remark	1	45090682	.	.	.	gff-version=3;sequence-region=%28%27NC_060925.1%27%2C 0%2C 248387328%29,%28%27NC_060926.1%27%2C 0%2C 242696752%29,%28%27NC_060927.1%27%2C 0%2C 201105948%29,%28%27NC_060928.1%27%2C 0%2C 193574945%29,%28%27NC_060929.1%27%2C 0%2C 182045439%29,%28%27NC_060930.1%27%2C 0%2C 172126628%29,%28%27NC_060931.1%27%2C 0%2C 160567428%29,%28%27NC_060932.1%27%2C 0%2C 146259331%29,%28%27NC_060933.1%27%2C 0%2C 150617247%29,%28%27NC_060934.1%27%2C 0%2C 134758134%29,%28%27NC_060935.1%27%2C 0%2C 135127769%29,%28%27NC_060936.1%27%2C 0%2C 133324548%29,%28%27NC_060937.1%27%2C 0%2C 113566686%29,%28%27NC_060938.1%27%2C 0%2C 101161492%29,%28%27NC_060939.1%27%2C 0%2C 99753195%29,%28%27NC_060940.1%27%2C 0%2C 96330374%29,%28%27NC_060941.1%27%2C 0%2C 84276897%29,%28%27NC_060942.1%27%2C 0%2C 80542538%29,%28%27NC_060943.1%27%2C 0%2C 61707364%29,%28%27NC_060944.1%27%2C 0%2C 66210255%29,%28%27NC_060945.1%27%2C 0%2C 45090682%29,%28%27NC_060946.1%27%2C 0%2C 51324926%29,%28%27NC_060947.1%27%2C 0%2C 154259566%29,%28%27NC_060948.1%27%2C 0%2C 62460029%29
##sequence-region NC_060946.1 1 51324926
NC_060946.1	annotation	remark	1	51324926	.	.	.	gff-version=3;sequence-region=%28%27NC_060925.1%27%2C 0%2C 248387328%29,%28%27NC_060926.1%27%2C 0%2C 242696752%29,%28%27NC_060927.1%27%2C 0%2C 201105948%29,%28%27NC_060928.1%27%2C 0%2C 193574945%29,%28%27NC_060929.1%27%2C 0%2C 182045439%29,%28%27NC_060930.1%27%2C 0%2C 172126628%29,%28%27NC_060931.1%27%2C 0%2C 160567428%29,%28%27NC_060932.1%27%2C 0%2C 146259331%29,%28%27NC_060933.1%27%2C 0%2C 150617247%29,%28%27NC_060934.1%27%2C 0%2C 134758134%29,%28%27NC_060935.1%27%2C 0%2C 135127769%29,%28%27NC_060936.1%27%2C 0%2C 133324548%29,%28%27NC_060937.1%27%2C 0%2C 113566686%29,%28%27NC_060938.1%27%2C 0%2C 101161492%29,%28%27NC_060939.1%27%2C 0%2C 99753195%29,%28%27NC_060940.1%27%2C 0%2C 96330374%29,%28%27NC_060941.1%27%2C 0%2C 84276897%29,%28%27NC_060942.1%27%2C 0%2C 80542538%29,%28%27NC_060943.1%27%2C 0%2C 61707364%29,%28%27NC_060944.1%27%2C 0%2C 66210255%29,%28%27NC_060945.1%27%2C 0%2C 45090682%29,%28%27NC_060946.1%27%2C 0%2C 51324926%29,%28%27NC_060947.1%27%2C 0%2C 154259566%29,%28%27NC_060948.1%27%2C 0%2C 62460029%29
##sequence-region NC_060947.1 1 154259566
NC_060947.1	annotation	remark	1	154259566	.	.	.	gff-version=3;sequence-region=%28%27NC_060925.1%27%2C 0%2C 248387328%29,%28%27NC_060926.1%27%2C 0%2C 242696752%29,%28%27NC_060927.1%27%2C 0%2C 201105948%29,%28%27NC_060928.1%27%2C 0%2C 193574945%29,%28%27NC_060929.1%27%2C 0%2C 182045439%29,%28%27NC_060930.1%27%2C 0%2C 172126628%29,%28%27NC_060931.1%27%2C 0%2C 160567428%29,%28%27NC_060932.1%27%2C 0%2C 146259331%29,%28%27NC_060933.1%27%2C 0%2C 150617247%29,%28%27NC_060934.1%27%2C 0%2C 134758134%29,%28%27NC_060935.1%27%2C 0%2C 135127769%29,%28%27NC_060936.1%27%2C 0%2C 133324548%29,%28%27NC_060937.1%27%2C 0%2C 113566686%29,%28%27NC_060938.1%27%2C 0%2C 101161492%29,%28%27NC_060939.1%27%2C 0%2C 99753195%29,%28%27NC_060940.1%27%2C 0%2C 96330374%29,%28%27NC_060941.1%27%2C 0%2C 84276897%29,%28%27NC_060942.1%27%2C 0%2C 80542538%29,%28%27NC_060943.1%27%2C 0%2C 61707364%29,%28%27NC_060944.1%27%2C 0%2C 66210255%29,%28%27NC_060945.1%27%2C 0%2C 45090682%29,%28%27NC_060946.1%27%2C 0%2C 51324926%29,%28%27NC_060947.1%27%2C 0%2C 154259566%29,%28%27NC_060948.1%27%2C 0%2C 62460029%29
NC_060947.1	BestRefSeq	gene	47983492	47990170	.	+	.	Dbxref=GeneID:5935,HGNC:HGNC:9900,MIM:300027;ID=gene-RBM3;Name=RBM3;description=RNA binding motif protein 3;gbkey=Gene;gene=RBM3;gene_biotype=protein_coding;gene_synonym=IS1-RNPL,RNPL
NC_060947.1	BestRefSeq	mRNA	47983492	47990170	.	+	.	Dbxref=GeneID:5935,GenBank:NM_006743.5,HGNC:HGNC:9900,MIM:300027;ID=rna-NM_006743.5;Name=NM_006743.5;Note=The RefSeq transcript has 5 substitutions%2C 2 non-frameshifting indels compared to this genomic sequence;Parent=gene-RBM3;exception=annotated by transcript or proteomic data;gbkey=mRNA;gene=RBM3;inference=similar to RNA sequence%2C mRNA %28same species%29:RefSeq:NM_006743.5;product=RNA binding motif protein 3;tag=RefSeq Select;transcript_id=NM_006743.5
NC_060947.1	BestRefSeq	exon	47983492	47983581	.	+	.	Dbxref=GeneID:5935,GenBank:NM_006743.5,HGNC:HGNC:9900,MIM:300027;ID=exon-NM_006743.5-1;Note=The RefSeq transcript has 5 substitutions%2C 2 non-frameshifting indels compared to this genomic sequence;Parent=rna-NM_006743.5;exception=annotated by transcript or proteomic data;gbkey=mRNA;gene=RBM3;inference=similar to RNA sequence%2C mRNA %28same species%29:RefSeq:NM_006743.5;product=RNA binding motif protein 3;tag=RefSeq Select;transcript_id=NM_006743.5
NC_060947.1	BestRefSeq	exon	47984176	47984291	.	+	.	Dbxref=GeneID:5935,GenBank:NM_006743.5,HGNC:HGNC:9900,MIM:300027;ID=exon-NM_006743.5-2;Note=The RefSeq transcript has 5 substitutions%2C 2 non-frameshifting indels compared to this genomic sequence;Parent=rna-NM_006743.5;exception=annotated by transcript or proteomic data;gbkey=mRNA;gene=RBM3;inference=similar to RNA sequence%2C mRNA %28same species%29:RefSeq:NM_006743.5;product=RNA binding motif protein 3;tag=RefSeq Select;transcript_id=NM_006743.5
NC_060947.1	BestRefSeq	exon	47984569	47984675	.	+	.	Dbxref=GeneID:5935,GenBank:NM_006743.5,HGNC:HGNC:9900,MIM:300027;ID=exon-NM_006743.5-3;Note=The RefSeq transcript has 5 substitutions%2C 2 non-frameshifting indels compared to this genomic sequence;Parent=rna-NM_006743.5;exception=annotated by transcript or proteomic data;gbkey=mRNA;gene=RBM3;inference=similar to RNA sequence%2C mRNA %28same species%29:RefSeq:NM_006743.5;product=RNA binding motif protein 3;tag=RefSeq Select;transcript_id=NM_006743.5
NC_060947.1	BestRefSeq	exon	47985322	47985427	.	+	.	Dbxref=GeneID:5935,GenBank:NM_006743.5,HGNC:HGNC:9900,MIM:300027;ID=exon-NM_006743.5-4;Note=The RefSeq transcript has 5 substitutions%2C 2 non-frameshifting indels compared to this genomic sequence;Parent=rna-NM_006743.5;exception=annotated by transcript or proteomic data;gbkey=mRNA;gene=RBM3;inference=similar to RNA sequence%2C mRNA %28same species%29:RefSeq:NM_006743.5;product=RNA binding motif protein 3;tag=RefSeq Select;transcript_id=NM_006743.5
NC_060947.1	BestRefSeq	exon	47985516	47985612	.	+	.	Dbxref=GeneID:5935,GenBank:NM_006743.5,HGNC:HGNC:9900,MIM:300027;ID=exon-NM_006743.5-5;Note=The RefSeq transcript has 5 substitutions%2C 2 non-frameshifting indels compared to this genomic sequence;Parent=rna-NM_006743.5;exception=annotated by transcript or proteomic data;gbkey=mRNA;gene=RBM3;inference=similar to RNA sequence%2C mRNA %28same species%29:RefSeq:NM_006743.5;product=RNA binding motif protein 3;tag=RefSeq Select;transcript_id=NM_006743.5
NC_060947.1	BestRefSeq	exon	47986034	47986117	.	+	.	Dbxref=GeneID:5935,GenBank:NM_006743.5,HGNC:HGNC:9900,MIM:300027;ID=exon-NM_006743.5-6;Note=The RefSeq transcript has 5 substitutions%2C 2 non-frameshifting indels compared to this genomic sequence;Parent=rna-NM_006743.5;exception=annotated by transcript or proteomic data;gbkey=mRNA;gene=RBM3;inference=similar to RNA sequence%2C mRNA %28same species%29:RefSeq:NM_006743.5;product=RNA binding motif protein 3;tag=RefSeq Select;transcript_id=NM_006743.5
NC_060947.1	BestRefSeq	exon	47986473	47990170	.	+	.	Dbxref=GeneID:5935,GenBank:NM_006743.5,HGNC:HGNC:9900,MIM:300027;ID=exon-NM_006743.5-7;Note=The RefSeq transcript has 5 substitutions%2C 2 non-frameshifting indels compared to this genomic sequence;Parent=rna-NM_006743.5;exception=annotated by transcript or proteomic data;gbkey=mRNA;gene=RBM3;inference=similar to RNA sequence%2C mRNA %28same species%29:RefSeq:NM_006743.5;product=RNA binding motif protein 3;tag=RefSeq Select;transcript_id=NM_006743.5
NC_060947.1	BestRefSeq	CDS	47984189	47984291	.	+	0	Dbxref=GeneID:5935,GenBank:NP_006734.1,HGNC:HGNC:9900,MIM:300027;ID=cds-NP_006734.1;Name=NP_006734.1;Parent=rna-NM_006743.5;gbkey=CDS;gene=RBM3;product=RNA-binding protein 3;protein_id=NP_006734.1;tag=RefSeq Select
NC_060947.1	BestRefSeq	CDS	47984569	47984675	.	+	2	Dbxref=GeneID:5935,GenBank:NP_006734.1,HGNC:HGNC:9900,MIM:300027;ID=cds-NP_006734.1;Name=NP_006734.1;Parent=rna-NM_006743.5;gbkey=CDS;gene=RBM3;product=RNA-binding protein 3;protein_id=NP_006734.1;tag=RefSeq Select
NC_060947.1	BestRefSeq	CDS	47985322	47985427	.	+	0	Dbxref=GeneID:5935,GenBank:NP_006734.1,HGNC:HGNC:9900,MIM:300027;ID=cds-NP_006734.1;Name=NP_006734.1;Parent=rna-NM_006743.5;gbkey=CDS;gene=RBM3;product=RNA-binding protein 3;protein_id=NP_006734.1;tag=RefSeq Select
NC_060947.1	BestRefSeq	CDS	47985516	47985612	.	+	2	Dbxref=GeneID:5935,GenBank:NP_006734.1,HGNC:HGNC:9900,MIM:300027;ID=cds-NP_006734.1;Name=NP_006734.1;Parent=rna-NM_006743.5;gbkey=CDS;gene=RBM3;product=RNA-binding protein 3;protein_id=NP_006734.1;tag=RefSeq Select
NC_060947.1	BestRefSeq	CDS	47986034	47986094	.	+	1	Dbxref=GeneID:5935,GenBank:NP_006734.1,HGNC:HGNC:9900,MIM:300027;ID=cds-NP_006734.1;Name=NP_006734.1;Parent=rna-NM_006743.5;gbkey=CDS;gene=RBM3;product=RNA-binding protein 3;protein_id=NP_006734.1;tag=RefSeq Select
NC_060947.1	BestRefSeq	gene	113597987	113601472	.	+	.	Dbxref=GeneID:139804,HGNC:HGNC:26859;ID=gene-RBMXL3;Name=RBMXL3;description=RBMX like 3;gbkey=Gene;gene=RBMXL3;gene_biotype=protein_coding;gene_synonym=CXorf55
NC_060947.1	BestRefSeq	mRNA	113597987	113601472	.	+	.	Dbxref=GeneID:139804,GenBank:NM_001145346.2,HGNC:HGNC:26859;ID=rna-NM_001145346.2;Name=NM_001145346.2;Note=The RefSeq transcript has 3 substitutions compared to this genomic sequence;Parent=gene-RBMXL3;exception=annotated by transcript or proteomic data;gbkey=mRNA;gene=RBMXL3;inference=similar to RNA sequence%2C mRNA %28same species%29:RefSeq:NM_001145346.2;product=RBMX like 3;tag=RefSeq Select;transcript_id=NM_001145346.2
NC_060947.1	BestRefSeq	exon	113597987	113599198	.	+	.	Dbxref=GeneID:139804,GenBank:NM_001145346.2,HGNC:HGNC:26859;ID=exon-NM_001145346.2-1;Note=The RefSeq transcript has 3 substitutions compared to this genomic sequence;Parent=rna-NM_001145346.2;exception=annotated by transcript or proteomic data;gbkey=mRNA;gene=RBMXL3;inference=similar to RNA sequence%2C mRNA %28same species%29:RefSeq:NM_001145346.2;product=RBMX like 3;tag=RefSeq Select;transcript_id=NM_001145346.2
NC_060947.1	BestRefSeq	exon	113599226	113601472	.	+	.	Dbxref=GeneID:139804,GenBank:NM_001145346.2,HGNC:HGNC:26859;ID=exon-NM_001145346.2-2;Note=The RefSeq transcript has 3 substitutions compared to this genomic sequence;Parent=rna-NM_001145346.2;exception=annotated by transcript or proteomic data;gbkey=mRNA;gene=RBMXL3;inference=similar to RNA sequence%2C mRNA %28same species%29:RefSeq:NM_001145346.2;product=RBMX like 3;tag=RefSeq Select;transcript_id=NM_001145346.2
NC_060947.1	BestRefSeq	CDS	113598019	113599198	.	+	0	Dbxref=GeneID:139804,GenBank:NP_001138818.1,HGNC:HGNC:26859;ID=cds-NP_001138818.1;Name=NP_001138818.1;Note=The RefSeq protein has 2 substitutions compared to this genomic sequence;Parent=rna-NM_001145346.2;exception=annotated by transcript or proteomic data;gbkey=CDS;gene=RBMXL3;inference=similar to AA sequence %28same species%29:RefSeq:NP_001138818.1;product=RNA-binding motif protein%2C X-linked-like-3;protein_id=NP_001138818.1;tag=RefSeq Select
NC_060947.1	BestRefSeq	CDS	113599226	113601249	.	+	2	Dbxref=GeneID:139804,GenBank:NP_001138818.1,HGNC:HGNC:26859;ID=cds-NP_001138818.1;Name=NP_001138818.1;Note=The RefSeq protein has 2 substitutions compared to this genomic sequence;Parent=rna-NM_001145346.2;exception=annotated by transcript or proteomic data;gbkey=CDS;gene=RBMXL3;inference=similar to AA sequence %28same species%29:RefSeq:NP_001138818.1;product=RNA-binding motif protein%2C X-linked-like-3;protein_id=NP_001138818.1;tag=RefSeq Select
##sequence-region NC_060948.1 1 62460029
NC_060948.1	annotation	remark	1	62460029	.	.	.	gff-version=3;sequence-region=%28%27NC_060925.1%27%2C 0%2C 248387328%29,%28%27NC_060926.1%27%2C 0%2C 242696752%29,%28%27NC_060927.1%27%2C 0%2C 201105948%29,%28%27NC_060928.1%27%2C 0%2C 193574945%29,%28%27NC_060929.1%27%2C 0%2C 182045439%29,%28%27NC_060930.1%27%2C 0%2C 172126628%29,%28%27NC_060931.1%27%2C 0%2C 160567428%29,%28%27NC_060932.1%27%2C 0%2C 146259331%29,%28%27NC_060933.1%27%2C 0%2C 150617247%29,%28%27NC_060934.1%27%2C 0%2C 134758134%29,%28%27NC_060935.1%27%2C 0%2C 135127769%29,%28%27NC_060936.1%27%2C 0%2C 133324548%29,%28%27NC_060937.1%27%2C 0%2C 113566686%29,%28%27NC_060938.1%27%2C 0%2C 101161492%29,%28%27NC_060939.1%27%2C 0%2C 99753195%29,%28%27NC_060940.1%27%2C 0%2C 96330374%29,%28%27NC_060941.1%27%2C 0%2C 84276897%29,%28%27NC_060942.1%27%2C 0%2C 80542538%29,%28%27NC_060943.1%27%2C 0%2C 61707364%29,%28%27NC_060944.1%27%2C 0%2C 66210255%29,%28%27NC_060945.1%27%2C 0%2C 45090682%29,%28%27NC_060946.1%27%2C 0%2C 51324926%29,%28%27NC_060947.1%27%2C 0%2C 154259566%29,%28%27NC_060948.1%27%2C 0%2C 62460029%29
NC_060948.1	BestRefSeq%2CGnomon	gene	22386600	22402467	.	+	.	Dbxref=GeneID:378948,HGNC:HGNC:23914;ID=gene-RBMY1B;Name=RBMY1B;description=RNA binding motif protein Y-linked family 1 member B;gbkey=Gene;gene=RBMY1B;gene_biotype=protein_coding;gene_synonym=RBMY1D
NC_060948.1	Gnomon	mRNA	22389199	22401038	.	+	.	Dbxref=GeneID:378948,GenBank:XM_054328299.1,HGNC:HGNC:23914;ID=rna-XM_054328299.1;Name=XM_054328299.1;Parent=gene-RBMY1B;gbkey=mRNA;gene=RBMY1B;model_evidence=Supporting evidence includes similarity to: 7 ESTs%2C 1 Protein%2C 1 long SRA read%2C and 100%25 coverage of the annotated genomic feature by RNAseq alignments%2C including 7 samples with support for all annotated introns;product=RNA binding motif protein Y-linked family 1 member B%2C transcript variant X2;transcript_id=XM_054328299.1
NC_060948.1	Gnomon	exon	22389199	22389289	.	+	.	Dbxref=GeneID:378948,GenBank:XM_054328299.1,HGNC:HGNC:23914;ID=exon-XM_054328299.1-1;Parent=rna-XM_054328299.1;gbkey=mRNA;gene=RBMY1B;product=RNA binding motif protein Y-linked family 1 member B%2C transcript variant X2;transcript_id=XM_054328299.1
NC_060948.1	Gnomon	exon	22394402	22394554	.	+	.	Dbxref=GeneID:378948,GenBank:XM_054328299.1,HGNC:HGNC:23914;ID=exon-XM_054328299.1-2;Parent=rna-XM_054328299.1;gbkey=mRNA;gene=RBMY1B;product=RNA binding motif protein Y-linked family 1 member B%2C transcript variant X2;transcript_id=XM_054328299.1
NC_060948.1	Gnomon	exon	22396565	22396679	.	+	.	Dbxref=GeneID:378948,GenBank:XM_054328299.1,HGNC:HGNC:23914;ID=exon-XM_054328299.1-3;Parent=rna-XM_054328299.1;gbkey=mRNA;gene=RBMY1B;product=RNA binding motif protein Y-linked family 1 member B%2C transcript variant X2;transcript_id=XM_054328299.1
NC_060948.1	Gnomon	exon	22397635	22397745	.	+	.	Dbxref=GeneID:378948,GenBank:XM_054328299.1,HGNC:HGNC:23914;ID=exon-XM_054328299.1-4;Parent=rna-XM_054328299.1;gbkey=mRNA;gene=RBMY1B;product=RNA binding motif protein Y-linked family 1 member B%2C transcript variant X2;transcript_id=XM_054328299.1
NC_060948.1	Gnomon	exon	22398187	22398297	.	+	.	Dbxref=GeneID:378948,GenBank:XM_054328299.1,HGNC:HGNC:23914;ID=exon-XM_054328299.1-5;Parent=rna-XM_054328299.1;gbkey=mRNA;gene=RBMY1B;product=RNA binding motif protein Y-linked family 1 member B%2C transcript variant X2;transcript_id=XM_054328299.1
NC_060948.1	Gnomon	exon	22398732	22398842	.	+	.	Dbxref=GeneID:378948,GenBank:XM_054328299.1,HGNC:HGNC:23914;ID=exon-XM_054328299.1-6;Parent=rna-XM_054328299.1;gbkey=mRNA;gene=RBMY1B;product=RNA binding motif protein Y-linked family 1 member B%2C transcript variant X2;transcript_id=XM_054328299.1
NC_060948.1	Gnomon	exon	22399764	22399874	.	+	.	Dbxref=GeneID:378948,GenBank:XM_054328299.1,HGNC:HGNC:23914;ID=exon-XM_054328299.1-7;Parent=rna-XM_054328299.1;gbkey=mRNA;gene=RBMY1B;product=RNA binding motif protein Y-linked family 1 member B%2C transcript variant X2;transcript_id=XM_054328299.1
NC_060948.1	Gnomon	exon	22399962	22400050	.	+	.	Dbxref=GeneID:378948,GenBank:XM_054328299.1,HGNC:HGNC:23914;ID=exon-XM_054328299.1-8;Parent=rna-XM_054328299.1;gbkey=mRNA;gene=RBMY1B;product=RNA binding motif protein Y-linked family 1 member B%2C transcript variant X2;transcript_id=XM_054328299.1
NC_060948.1	Gnomon	exon	22400462	22401038	.	+	.	Dbxref=GeneID:378948,GenBank:XM_054328299.1,HGNC:HGNC:23914;ID=exon-XM_054328299.1-9;Parent=rna-XM_054328299.1;gbkey=mRNA;gene=RBMY1B;product=RNA binding motif protein Y-linked family 1 member B%2C transcript variant X2;transcript_id=XM_054328299.1
NC_060948.1	Gnomon	CDS	22394431	22394554	.	+	0	Dbxref=GeneID:378948,GenBank:XP_054184274.1,HGNC:HGNC:23914;ID=cds-XP_054184274.1;Name=XP_054184274.1;Parent=rna-XM_054328299.1;gbkey=CDS;gene=RBMY1B;product=RNA-binding motif protein%2C Y chromosome%2C family 1 member B isoform X2;protein_id=XP_054184274.1
NC_060948.1	Gnomon	CDS	22396565	22396679	.	+	2	Dbxref=GeneID:378948,GenBank:XP_054184274.1,HGNC:HGNC:23914;ID=cds-XP_054184274.1;Name=XP_054184274.1;Parent=rna-XM_054328299.1;gbkey=CDS;gene=RBMY1B;product=RNA-binding motif protein%2C Y chromosome%2C family 1 member B isoform X2;protein_id=XP_054184274.1
NC_060948.1	Gnomon	CDS	22397635	22397745	.	+	1	Dbxref=GeneID:378948,GenBank:XP_054184274.1,HGNC:HGNC:23914;ID=cds-XP_054184274.1;Name=XP_054184274.1;Parent=rna-XM_054328299.1;gbkey=CDS;gene=RBMY1B;product=RNA-binding motif protein%2C Y chromosome%2C family 1 member B isoform X2;protein_id=XP_054184274.1
NC_060948.1	Gnomon	CDS	22398187	22398297	.	+	1	Dbxref=GeneID:378948,GenBank:XP_054184274.1,HGNC:HGNC:23914;ID=cds-XP_054184274.1;Name=XP_054184274.1;Parent=rna-XM_054328299.1;gbkey=CDS;gene=RBMY1B;product=RNA-binding motif protein%2C Y chromosome%2C family 1 member B isoform X2;protein_id=XP_054184274.1
NC_060948.1	Gnomon	CDS	22398732	22398842	.	+	1	Dbxref=GeneID:378948,GenBank:XP_054184274.1,HGNC:HGNC:23914;ID=cds-XP_054184274.1;Name=XP_054184274.1;Parent=rna-XM_054328299.1;gbkey=CDS;gene=RBMY1B;product=RNA-binding motif protein%2C Y chromosome%2C family 1 member B isoform X2;protein_id=XP_054184274.1
NC_060948.1	Gnomon	CDS	22399764	22399874	.	+	1	Dbxref=GeneID:378948,GenBank:XP_054184274.1,HGNC:HGNC:23914;ID=cds-XP_054184274.1;Name=XP_054184274.1;Parent=rna-XM_054328299.1;gbkey=CDS;gene=RBMY1B;product=RNA-binding motif protein%2C Y chromosome%2C family 1 member B isoform X2;protein_id=XP_054184274.1
NC_060948.1	Gnomon	CDS	22399962	22400050	.	+	1	Dbxref=GeneID:378948,GenBank:XP_054184274.1,HGNC:HGNC:23914;ID=cds-XP_054184274.1;Name=XP_054184274.1;Parent=rna-XM_054328299.1;gbkey=CDS;gene=RBMY1B;product=RNA-binding motif protein%2C Y chromosome%2C family 1 member B isoform X2;protein_id=XP_054184274.1
NC_060948.1	Gnomon	CDS	22400462	22400760	.	+	2	Dbxref=GeneID:378948,GenBank:XP_054184274.1,HGNC:HGNC:23914;ID=cds-XP_054184274.1;Name=XP_054184274.1;Parent=rna-XM_054328299.1;gbkey=CDS;gene=RBMY1B;product=RNA-binding motif protein%2C Y chromosome%2C family 1 member B isoform X2;protein_id=XP_054184274.1
NC_060948.1	BestRefSeq%2CGnomon	gene	22410130	22434934	.	+	.	Dbxref=GeneID:5940,HGNC:HGNC:9912,MIM:400006;ID=gene-RBMY1A1;Name=RBMY1A1;description=RNA binding motif protein Y-linked family 1 member A1;gbkey=Gene;gene=RBMY1A1;gene_biotype=protein_coding;gene_synonym=RBM,RBM1,RBM2,RBMY,RBMY1C,YRRM1,YRRM2
NC_060948.1	BestRefSeq	mRNA	22410130	22424578	.	+	.	Dbxref=GeneID:5940,GenBank:NM_001320945.2,HGNC:HGNC:9912,MIM:400006;ID=rna-NM_001320945.2;Name=NM_001320945.2;Parent=gene-RBMY1A1;gbkey=mRNA;gene=RBMY1A1;product=RNA binding motif protein Y-linked family 1 member A1%2C transcript variant 3;transcript_id=NM_001320945.2
NC_060948.1	BestRefSeq	exon	22410130	22410277	.	+	.	Dbxref=GeneID:5940,GenBank:NM_001320945.2,HGNC:HGNC:9912,MIM:400006;ID=exon-NM_001320945.2-1;Parent=rna-NM_001320945.2;gbkey=mRNA;gene=RBMY1A1;product=RNA binding motif protein Y-linked family 1 member A1%2C transcript variant 3;transcript_id=NM_001320945.2
NC_060948.1	BestRefSeq	exon	22412139	22412251	.	+	.	Dbxref=GeneID:5940,GenBank:NM_001320945.2,HGNC:HGNC:9912,MIM:400006;ID=exon-NM_001320945.2-2;Parent=rna-NM_001320945.2;gbkey=mRNA;gene=RBMY1A1;product=RNA binding motif protein Y-linked family 1 member A1%2C transcript variant 3;transcript_id=NM_001320945.2
NC_060948.1	BestRefSeq	exon	22412726	22412829	.	+	.	Dbxref=GeneID:5940,GenBank:NM_001320945.2,HGNC:HGNC:9912,MIM:400006;ID=exon-NM_001320945.2-3;Parent=rna-NM_001320945.2;gbkey=mRNA;gene=RBMY1A1;product=RNA binding motif protein Y-linked family 1 member A1%2C transcript variant 3;transcript_id=NM_001320945.2
NC_060948.1	BestRefSeq	exon	22417942	22418094	.	+	.	Dbxref=GeneID:5940,GenBank:NM_001320945.2,HGNC:HGNC:9912,MIM:400006;ID=exon-NM_001320945.2-4;Parent=rna-NM_001320945.2;gbkey=mRNA;gene=RBMY1A1;product=RNA binding motif protein Y-linked family 1 member A1%2C transcript variant 3;transcript_id=NM_001320945.2
NC_060948.1	BestRefSeq	exon	22420105	22420219	.	+	.	Dbxref=GeneID:5940,GenBank:NM_001320945.2,HGNC:HGNC:9912,MIM:400006;ID=exon-NM_001320945.2-5;Parent=rna-NM_001320945.2;gbkey=mRNA;gene=RBMY1A1;product=RNA binding motif protein Y-linked family 1 member A1%2C transcript variant 3;transcript_id=NM_001320945.2
NC_060948.1	BestRefSeq	exon	22421175	22421285	.	+	.	Dbxref=GeneID:5940,GenBank:NM_001320945.2,HGNC:HGNC:9912,MIM:400006;ID=exon-NM_001320945.2-6;Parent=rna-NM_001320945.2;gbkey=mRNA;gene=RBMY1A1;product=RNA binding motif protein Y-linked family 1 member A1%2C transcript variant 3;transcript_id=NM_001320945.2
NC_060948.1	BestRefSeq	exon	22421727	22421837	.	+	.	Dbxref=GeneID:5940,GenBank:NM_001320945.2,HGNC:HGNC:9912,MIM:400006;ID=exon-NM_001320945.2-7;Parent=rna-NM_001320945.2;gbkey=mRNA;gene=RBMY1A1;product=RNA binding motif protein Y-linked family 1 member A1%2C transcript variant 3;transcript_id=NM_001320945.2
NC_060948.1	BestRefSeq	exon	22422272	22422382	.	+	.	Dbxref=GeneID:5940,GenBank:NM_001320945.2,HGNC:HGNC:9912,MIM:400006;ID=exon-NM_001320945.2-8;Parent=rna-NM_001320945.2;gbkey=mRNA;gene=RBMY1A1;product=RNA binding motif protein Y-linked family 1 member A1%2C transcript variant 3;transcript_id=NM_001320945.2
NC_060948.1	BestRefSeq	exon	22423304	22423414	.	+	.	Dbxref=GeneID:5940,GenBank:NM_001320945.2,HGNC:HGNC:9912,MIM:400006;ID=exon-NM_001320945.2-9;Parent=rna-NM_001320945.2;gbkey=mRNA;gene=RBMY1A1;product=RNA binding motif protein Y-linked family 1 member A1%2C transcript variant 3;transcript_id=NM_001320945.2
NC_060948.1	BestRefSeq	exon	22423502	22423590	.	+	.	Dbxref=GeneID:5940,GenBank:NM_001320945.2,HGNC:HGNC:9912,MIM:400006;ID=exon-NM_001320945.2-10;Parent=rna-NM_001320945.2;gbkey=mRNA;gene=RBMY1A1;product=RNA binding motif protein Y-linked family 1 member A1%2C transcript variant 3;transcript_id=NM_001320945.2
NC_060948.1	BestRefSeq	exon	22424002	22424578	.	+	.	Dbxref=GeneID:5940,GenBank:NM_001320945.2,HGNC:HGNC:9912,MIM:400006;ID=exon-NM_001320945.2-11;Parent=rna-NM_001320945.2;gbkey=mRNA;gene=RBMY1A1;product=RNA binding motif protein Y-linked family 1 member A1%2C transcript variant 3;transcript_id=NM_001320945.2
NC_060948.1	BestRefSeq	CDS	22417971	22418094	.	+	0	Dbxref=GeneID:5940,GenBank:NP_001307874.1,HGNC:HGNC:9912,MIM:400006;ID=cds-NP_001307874.1;Name=NP_001307874.1;Note=isoform 3 is encoded by transcript variant 3;Parent=rna-NM_001320945.2;gbkey=CDS;gene=RBMY1A1;product=RNA-binding motif protein%2C Y chromosome%2C family 1 member A1 isoform 3;protein_id=NP_001307874.1
NC_060948.1	BestRefSeq	CDS	22420105	22420219	.	+	2	Dbxref=GeneID:5940,GenBank:NP_001307874.1,HGNC:HGNC:9912,MIM:400006;ID=cds-NP_001307874.1;Name=NP_001307874.1;Note=isoform 3 is encoded by transcript variant 3;Parent=rna-NM_001320945.2;gbkey=CDS;gene=RBMY1A1;product=RNA-binding motif protein%2C Y chromosome%2C family 1 member A1 isoform 3;protein_id=NP_001307874.1
NC_060948.1	BestRefSeq	CDS	22421175	22421285	.	+	1	Dbxref=GeneID:5940,GenBank:NP_001307874.1,HGNC:HGNC:9912,MIM:400006;ID=cds-NP_001307874.1;Name=NP_001307874.1;Note=isoform 3 is encoded by transcript variant 3;Parent=rna-NM_001320945.2;gbkey=CDS;gene=RBMY1A1;product=RNA-binding motif protein%2C Y chromosome%2C family 1 member A1 isoform 3;protein_id=NP_001307874.1
NC_060948.1	BestRefSeq	CDS	22421727	22421837	.	+	1	Dbxref=GeneID:5940,GenBank:NP_001307874.1,HGNC:HGNC:9912,MIM:400006;ID=cds-NP_001307874.1;Name=NP_001307874.1;Note=isoform 3 is encoded by transcript variant 3;Parent=rna-NM_001320945.2;gbkey=CDS;gene=RBMY1A1;product=RNA-binding motif protein%2C Y chromosome%2C family 1 member A1 isoform 3;protein_id=NP_001307874.1
NC_060948.1	BestRefSeq	CDS	22422272	22422382	.	+	1	Dbxref=GeneID:5940,GenBank:NP_001307874.1,HGNC:HGNC:9912,MIM:400006;ID=cds-NP_001307874.1;Name=NP_001307874.1;Note=isoform 3 is encoded by transcript variant 3;Parent=rna-NM_001320945.2;gbkey=CDS;gene=RBMY1A1;product=RNA-binding motif protein%2C Y chromosome%2C family 1 member A1 isoform 3;protein_id=NP_001307874.1
NC_060948.1	BestRefSeq	CDS	22423304	22423414	.	+	1	Dbxref=GeneID:5940,GenBank:NP_001307874.1,HGNC:HGNC:9912,MIM:400006;ID=cds-NP_001307874.1;Name=NP_001307874.1;Note=isoform 3 is encoded by transcript variant 3;Parent=rna-NM_001320945.2;gbkey=CDS;gene=RBMY1A1;product=RNA-binding motif protein%2C Y chromosome%2C family 1 member A1 isoform 3;protein_id=NP_001307874.1
NC_060948.1	BestRefSeq	CDS	22423502	22423590	.	+	1	Dbxref=GeneID:5940,GenBank:NP_001307874.1,HGNC:HGNC:9912,MIM:400006;ID=cds-NP_001307874.1;Name=NP_001307874.1;Note=isoform 3 is encoded by transcript variant 3;Parent=rna-NM_001320945.2;gbkey=CDS;gene=RBMY1A1;product=RNA-binding motif protein%2C Y chromosome%2C family 1 member A1 isoform 3;protein_id=NP_001307874.1
NC_060948.1	BestRefSeq	CDS	22424002	22424300	.	+	2	Dbxref=GeneID:5940,GenBank:NP_001307874.1,HGNC:HGNC:9912,MIM:400006;ID=cds-NP_001307874.1;Name=NP_001307874.1;Note=isoform 3 is encoded by transcript variant 3;Parent=rna-NM_001320945.2;gbkey=CDS;gene=RBMY1A1;product=RNA-binding motif protein%2C Y chromosome%2C family 1 member A1 isoform 3;protein_id=NP_001307874.1
NC_060948.1	BestRefSeq%2CGnomon	gene	22703948	22736261	.	-	.	Dbxref=GeneID:378949,HGNC:HGNC:23915;ID=gene-RBMY1D;Name=RBMY1D;description=RNA binding motif protein Y-linked family 1 member D;gbkey=Gene;gene=RBMY1D;gene_biotype=protein_coding;gene_synonym=hRBMY,RBM1,RBM2,RBMY1A1,YRRM1,YRRM2
NC_060948.1	Gnomon	mRNA	22715593	22727431	.	-	.	Dbxref=GeneID:378949,GenBank:XM_054328303.1,HGNC:HGNC:23915;ID=rna-XM_054328303.1;Name=XM_054328303.1;Parent=gene-RBMY1D;gbkey=mRNA;gene=RBMY1D;model_evidence=Supporting evidence includes similarity to: 7 ESTs%2C 1 Protein%2C 1 long SRA read%2C and 100%25 coverage of the annotated genomic feature by RNAseq alignments%2C including 7 samples with support for all annotated introns;product=RNA binding motif protein Y-linked family 1 member D%2C transcript variant X9;transcript_id=XM_054328303.1
NC_060948.1	Gnomon	exon	22727342	22727431	.	-	.	Dbxref=GeneID:378949,GenBank:XM_054328303.1,HGNC:HGNC:23915;ID=exon-XM_054328303.1-1;Parent=rna-XM_054328303.1;gbkey=mRNA;gene=RBMY1D;product=RNA binding motif protein Y-linked family 1 member D%2C transcript variant X9;transcript_id=XM_054328303.1
NC_060948.1	Gnomon	exon	22722077	22722229	.	-	.	Dbxref=GeneID:378949,GenBank:XM_054328303.1,HGNC:HGNC:23915;ID=exon-XM_054328303.1-2;Parent=rna-XM_054328303.1;gbkey=mRNA;gene=RBMY1D;product=RNA binding motif protein Y-linked family 1 member D%2C transcript variant X9;transcript_id=XM_054328303.1
NC_060948.1	Gnomon	exon	22719952	22720066	.	-	.	Dbxref=GeneID:378949,GenBank:XM_054328303.1,HGNC:HGNC:23915;ID=exon-XM_054328303.1-3;Parent=rna-XM_054328303.1;gbkey=mRNA;gene=RBMY1D;product=RNA binding motif protein Y-linked family 1 member D%2C transcript variant X9;transcript_id=XM_054328303.1
NC_060948.1	Gnomon	exon	22718886	22718996	.	-	.	Dbxref=GeneID:378949,GenBank:XM_054328303.1,HGNC:HGNC:23915;ID=exon-XM_054328303.1-4;Parent=rna-XM_054328303.1;gbkey=mRNA;gene=RBMY1D;product=RNA binding motif protein Y-linked family 1 member D%2C transcript variant X9;transcript_id=XM_054328303.1
NC_060948.1	Gnomon	exon	22718334	22718444	.	-	.	Dbxref=GeneID:378949,GenBank:XM_054328303.1,HGNC:HGNC:23915;ID=exon-XM_054328303.1-5;Parent=rna-XM_054328303.1;gbkey=mRNA;gene=RBMY1D;product=RNA binding motif protein Y-linked family 1 member D%2C transcript variant X9;transcript_id=XM_054328303.1
NC_060948.1	Gnomon	exon	22717789	22717899	.	-	.	Dbxref=GeneID:378949,GenBank:XM_054328303.1,HGNC:HGNC:23915;ID=exon-XM_054328303.1-6;Parent=rna-XM_054328303.1;gbkey=mRNA;gene=RBMY1D;product=RNA binding motif protein Y-linked family 1 member D%2C transcript variant X9;transcript_id=XM_054328303.1
NC_060948.1	Gnomon	exon	22716757	22716867	.	-	.	Dbxref=GeneID:378949,GenBank:XM_054328303.1,HGNC:HGNC:23915;ID=exon-XM_054328303.1-7;Parent=rna-XM_054328303.1;gbkey=mRNA;gene=RBMY1D;product=RNA binding motif protein Y-linked family 1 member D%2C transcript variant X9;transcript_id=XM_054328303.1
NC_060948.1	Gnomon	exon	22716581	22716669	.	-	.	Dbxref=GeneID:378949,GenBank:XM_054328303.1,HGNC:HGNC:23915;ID=exon-XM_054328303.1-8;Parent=rna-XM_054328303.1;gbkey=mRNA;gene=RBMY1D;product=RNA binding motif protein Y-linked family 1 member D%2C transcript variant X9;transcript_id=XM_054328303.1
NC_060948.1	Gnomon	exon	22715593	22716169	.	-	.	Dbxref=GeneID:378949,GenBank:XM_054328303.1,HGNC:HGNC:23915;ID=exon-XM_054328303.1-9;Parent=rna-XM_054328303.1;gbkey=mRNA;gene=RBMY1D;product=RNA binding motif protein Y-linked family 1 member D%2C transcript variant X9;transcript_id=XM_054328303.1
NC_060948.1	Gnomon	CDS	22722077	22722200	.	-	0	Dbxref=GeneID:378949,GenBank:XP_054184278.1,HGNC:HGNC:23915;ID=cds-XP_054184278.1;Name=XP_054184278.1;Parent=rna-XM_054328303.1;gbkey=CDS;gene=RBMY1D;product=RNA-binding motif protein%2C Y chromosome%2C family 1 member D isoform X8;protein_id=XP_054184278.1
NC_060948.1	Gnomon	CDS	22719952	22720066	.	-	2	Dbxref=GeneID:378949,GenBank:XP_054184278.1,HGNC:HGNC:23915;ID=cds-XP_054184278.1;Name=XP_054184278.1;Parent=rna-XM_054328303.1;gbkey=CDS;gene=RBMY1D;product=RNA-binding motif protein%2C Y chromosome%2C family 1 member D isoform X8;protein_id=XP_054184278.1
NC_060948.1	Gnomon	CDS	22718886	22718996	.	-	1	Dbxref=GeneID:378949,GenBank:XP_054184278.1,HGNC:HGNC:23915;ID=cds-XP_054184278.1;Name=XP_054184278.1;Parent=rna-XM_054328303.1;gbkey=CDS;gene=RBMY1D;product=RNA-binding motif protein%2C Y chromosome%2C family 1 member D isoform X8;protein_id=XP_054184278.1
NC_060948.1	Gnomon	CDS	22718334	22718444	.	-	1	Dbxref=GeneID:378949,GenBank:XP_054184278.1,HGNC:HGNC:23915;ID=cds-XP_054184278.1;Name=XP_054184278.1;Parent=rna-XM_054328303.1;gbkey=CDS;gene=RBMY1D;product=RNA-binding motif protein%2C Y chromosome%2C family 1 member D isoform X8;protein_id=XP_054184278.1
NC_060948.1	Gnomon	CDS	22717789	22717899	.	-	1	Dbxref=GeneID:378949,GenBank:XP_054184278.1,HGNC:HGNC:23915;ID=cds-XP_054184278.1;Name=XP_054184278.1;Parent=rna-XM_054328303.1;gbkey=CDS;gene=RBMY1D;product=RNA-binding motif protein%2C Y chromosome%2C family 1 member D isoform X8;protein_id=XP_054184278.1
NC_060948.1	Gnomon	CDS	22716757	22716867	.	-	1	Dbxref=GeneID:378949,GenBank:XP_054184278.1,HGNC:HGNC:23915;ID=cds-XP_054184278.1;Name=XP_054184278.1;Parent=rna-XM_054328303.1;gbkey=CDS;gene=RBMY1D;product=RNA-binding motif protein%2C Y chromosome%2C family 1 member D isoform X8;protein_id=XP_054184278.1
NC_060948.1	Gnomon	CDS	22716581	22716669	.	-	1	Dbxref=GeneID:378949,GenBank:XP_054184278.1,HGNC:HGNC:23915;ID=cds-XP_054184278.1;Name=XP_054184278.1;Parent=rna-XM_054328303.1;gbkey=CDS;gene=RBMY1D;product=RNA-binding motif protein%2C Y chromosome%2C family 1 member D isoform X8;protein_id=XP_054184278.1
NC_060948.1	Gnomon	CDS	22715871	22716169	.	-	2	Dbxref=GeneID:378949,GenBank:XP_054184278.1,HGNC:HGNC:23915;ID=cds-XP_054184278.1;Name=XP_054184278.1;Parent=rna-XM_054328303.1;gbkey=CDS;gene=RBMY1D;product=RNA-binding motif protein%2C Y chromosome%2C family 1 member D isoform X8;protein_id=XP_054184278.1
NC_060948.1	BestRefSeq%2CGnomon	gene	22737692	22753535	.	-	.	Dbxref=GeneID:378950,HGNC:HGNC:23916;ID=gene-RBMY1E;Name=RBMY1E;description=RNA binding motif protein Y-linked family 1 member E;gbkey=Gene;gene=RBMY1E;gene_biotype=protein_coding
NC_060948.1	Gnomon	mRNA	22739137	22750971	.	-	.	Dbxref=GeneID:378950,GenBank:XM_054328307.1,HGNC:HGNC:23916;ID=rna-XM_054328307.1;Name=XM_054328307.1;Parent=gene-RBMY1E;gbkey=mRNA;gene=RBMY1E;model_evidence=Supporting evidence includes similarity to: 1 EST%2C 1 Protein%2C and 100%25 coverage of the annotated genomic feature by RNAseq alignments%2C including 7 samples with support for all annotated introns;product=RNA binding motif protein Y-linked family 1 member E%2C transcript variant X8;transcript_id=XM_054328307.1
NC_060948.1	Gnomon	exon	22750881	22750971	.	-	.	Dbxref=GeneID:378950,GenBank:XM_054328307.1,HGNC:HGNC:23916;ID=exon-XM_054328307.1-1;Parent=rna-XM_054328307.1;gbkey=mRNA;gene=RBMY1E;product=RNA binding motif protein Y-linked family 1 member E%2C transcript variant X8;transcript_id=XM_054328307.1
NC_060948.1	Gnomon	exon	22745616	22745768	.	-	.	Dbxref=GeneID:378950,GenBank:XM_054328307.1,HGNC:HGNC:23916;ID=exon-XM_054328307.1-2;Parent=rna-XM_054328307.1;gbkey=mRNA;gene=RBMY1E;product=RNA binding motif protein Y-linked family 1 member E%2C transcript variant X8;transcript_id=XM_054328307.1
NC_060948.1	Gnomon	exon	22743491	22743605	.	-	.	Dbxref=GeneID:378950,GenBank:XM_054328307.1,HGNC:HGNC:23916;ID=exon-XM_054328307.1-3;Parent=rna-XM_054328307.1;gbkey=mRNA;gene=RBMY1E;product=RNA binding motif protein Y-linked family 1 member E%2C transcript variant X8;transcript_id=XM_054328307.1
NC_060948.1	Gnomon	exon	22742425	22742535	.	-	.	Dbxref=GeneID:378950,GenBank:XM_054328307.1,HGNC:HGNC:23916;ID=exon-XM_054328307.1-4;Parent=rna-XM_054328307.1;gbkey=mRNA;gene=RBMY1E;product=RNA binding motif protein Y-linked family 1 member E%2C transcript variant X8;transcript_id=XM_054328307.1
NC_060948.1	Gnomon	exon	22741873	22741983	.	-	.	Dbxref=GeneID:378950,GenBank:XM_054328307.1,HGNC:HGNC:23916;ID=exon-XM_054328307.1-5;Parent=rna-XM_054328307.1;gbkey=mRNA;gene=RBMY1E;product=RNA binding motif protein Y-linked family 1 member E%2C transcript variant X8;transcript_id=XM_054328307.1
NC_060948.1	Gnomon	exon	22741328	22741438	.	-	.	Dbxref=GeneID:378950,GenBank:XM_054328307.1,HGNC:HGNC:23916;ID=exon-XM_054328307.1-6;Parent=rna-XM_054328307.1;gbkey=mRNA;gene=RBMY1E;product=RNA binding motif protein Y-linked family 1 member E%2C transcript variant X8;transcript_id=XM_054328307.1
NC_060948.1	Gnomon	exon	22740296	22740406	.	-	.	Dbxref=GeneID:378950,GenBank:XM_054328307.1,HGNC:HGNC:23916;ID=exon-XM_054328307.1-7;Parent=rna-XM_054328307.1;gbkey=mRNA;gene=RBMY1E;product=RNA binding motif protein Y-linked family 1 member E%2C transcript variant X8;transcript_id=XM_054328307.1
NC_060948.1	Gnomon	exon	22740121	22740209	.	-	.	Dbxref=GeneID:378950,GenBank:XM_054328307.1,HGNC:HGNC:23916;ID=exon-XM_054328307.1-8;Parent=rna-XM_054328307.1;gbkey=mRNA;gene=RBMY1E;product=RNA binding motif protein Y-linked family 1 member E%2C transcript variant X8;transcript_id=XM_054328307.1
NC_060948.1	Gnomon	exon	22739137	22739709	.	-	.	Dbxref=GeneID:378950,GenBank:XM_054328307.1,HGNC:HGNC:23916;ID=exon-XM_054328307.1-9;Parent=rna-XM_054328307.1;gbkey=mRNA;gene=RBMY1E;product=RNA binding motif protein Y-linked family 1 member E%2C transcript variant X8;transcript_id=XM_054328307.1
NC_060948.1	Gnomon	CDS	22745616	22745739	.	-	0	Dbxref=GeneID:378950,GenBank:XP_054184282.1,HGNC:HGNC:23916;ID=cds-XP_054184282.1;Name=XP_054184282.1;Parent=rna-XM_054328307.1;gbkey=CDS;gene=RBMY1E;product=RNA-binding motif protein%2C Y chromosome%2C family 1 member E isoform X8;protein_id=XP_054184282.1
NC_060948.1	Gnomon	CDS	22743491	22743605	.	-	2	Dbxref=GeneID:378950,GenBank:XP_054184282.1,HGNC:HGNC:23916;ID=cds-XP_054184282.1;Name=XP_054184282.1;Parent=rna-XM_054328307.1;gbkey=CDS;gene=RBMY1E;product=RNA-binding motif protein%2C Y chromosome%2C family 1 member E isoform X8;protein_id=XP_054184282.1
NC_060948.1	Gnomon	CDS	22742425	22742535	.	-	1	Dbxref=GeneID:378950,GenBank:XP_054184282.1,HGNC:HGNC:23916;ID=cds-XP_054184282.1;Name=XP_054184282.1;Parent=rna-XM_054328307.1;gbkey=CDS;gene=RBMY1E;product=RNA-binding motif protein%2C Y chromosome%2C family 1 member E isoform X8;protein_id=XP_054184282.1
NC_060948.1	Gnomon	CDS	22741873	22741983	.	-	1	Dbxref=GeneID:378950,GenBank:XP_054184282.1,HGNC:HGNC:23916;ID=cds-XP_054184282.1;Name=XP_054184282.1;Parent=rna-XM_054328307.1;gbkey=CDS;gene=RBMY1E;product=RNA-binding motif protein%2C Y chromosome%2C family 1 member E isoform X8;protein_id=XP_054184282.1
NC_060948.1	Gnomon	CDS	22741328	22741438	.	-	1	Dbxref=GeneID:378950,GenBank:XP_054184282.1,HGNC:HGNC:23916;ID=cds-XP_054184282.1;Name=XP_054184282.1;Parent=rna-XM_054328307.1;gbkey=CDS;gene=RBMY1E;product=RNA-binding motif protein%2C Y chromosome%2C family 1 member E isoform X8;protein_id=XP_054184282.1
NC_060948.1	Gnomon	CDS	22740296	22740406	.	-	1	Dbxref=GeneID:378950,GenBank:XP_054184282.1,HGNC:HGNC:23916;ID=cds-XP_054184282.1;Name=XP_054184282.1;Parent=rna-XM_054328307.1;gbkey=CDS;gene=RBMY1E;product=RNA-binding motif protein%2C Y chromosome%2C family 1 member E isoform X8;protein_id=XP_054184282.1
NC_060948.1	Gnomon	CDS	22740121	22740209	.	-	1	Dbxref=GeneID:378950,GenBank:XP_054184282.1,HGNC:HGNC:23916;ID=cds-XP_054184282.1;Name=XP_054184282.1;Parent=rna-XM_054328307.1;gbkey=CDS;gene=RBMY1E;product=RNA-binding motif protein%2C Y chromosome%2C family 1 member E isoform X8;protein_id=XP_054184282.1
NC_060948.1	Gnomon	CDS	22739411	22739709	.	-	2	Dbxref=GeneID:378950,GenBank:XP_054184282.1,HGNC:HGNC:23916;ID=cds-XP_054184282.1;Name=XP_054184282.1;Parent=rna-XM_054328307.1;gbkey=CDS;gene=RBMY1E;product=RNA-binding motif protein%2C Y chromosome%2C family 1 member E isoform X8;protein_id=XP_054184282.1
NC_060948.1	BestRefSeq%2CGnomon	gene	22997071	23018537	.	-	.	Dbxref=GeneID:378951,HGNC:HGNC:23917;ID=gene-RBMY1J;Name=RBMY1J;description=RNA binding motif protein Y-linked family 1 member J;gbkey=Gene;gene=RBMY1J;gene_biotype=protein_coding
NC_060948.1	Gnomon	mRNA	23004065	23015909	.	-	.	Dbxref=GeneID:378951,GenBank:XM_054328310.1,HGNC:HGNC:23917;ID=rna-XM_054328310.1;Name=XM_054328310.1;Parent=gene-RBMY1J;gbkey=mRNA;gene=RBMY1J;model_evidence=Supporting evidence includes similarity to: 1 EST%2C 1 Protein%2C 2 long SRA reads%2C and 100%25 coverage of the annotated genomic feature by RNAseq alignments%2C including 6 samples with support for all annotated introns;product=RNA binding motif protein Y-linked family 1 member J%2C transcript variant X6;transcript_id=XM_054328310.1
NC_060948.1	Gnomon	exon	23015818	23015909	.	-	.	Dbxref=GeneID:378951,GenBank:XM_054328310.1,HGNC:HGNC:23917;ID=exon-XM_054328310.1-1;Parent=rna-XM_054328310.1;gbkey=mRNA;gene=RBMY1J;product=RNA binding motif protein Y-linked family 1 member J%2C transcript variant X6;transcript_id=XM_054328310.1
NC_060948.1	Gnomon	exon	23010549	23010701	.	-	.	Dbxref=GeneID:378951,GenBank:XM_054328310.1,HGNC:HGNC:23917;ID=exon-XM_054328310.1-2;Parent=rna-XM_054328310.1;gbkey=mRNA;gene=RBMY1J;product=RNA binding motif protein Y-linked family 1 member J%2C transcript variant X6;transcript_id=XM_054328310.1
NC_060948.1	Gnomon	exon	23008424	23008538	.	-	.	Dbxref=GeneID:378951,GenBank:XM_054328310.1,HGNC:HGNC:23917;ID=exon-XM_054328310.1-3;Parent=rna-XM_054328310.1;gbkey=mRNA;gene=RBMY1J;product=RNA binding motif protein Y-linked family 1 member J%2C transcript variant X6;transcript_id=XM_054328310.1
NC_060948.1	Gnomon	exon	23007358	23007468	.	-	.	Dbxref=GeneID:378951,GenBank:XM_054328310.1,HGNC:HGNC:23917;ID=exon-XM_054328310.1-4;Parent=rna-XM_054328310.1;gbkey=mRNA;gene=RBMY1J;product=RNA binding motif protein Y-linked family 1 member J%2C transcript variant X6;transcript_id=XM_054328310.1
NC_060948.1	Gnomon	exon	23006807	23006917	.	-	.	Dbxref=GeneID:378951,GenBank:XM_054328310.1,HGNC:HGNC:23917;ID=exon-XM_054328310.1-5;Parent=rna-XM_054328310.1;gbkey=mRNA;gene=RBMY1J;product=RNA binding motif protein Y-linked family 1 member J%2C transcript variant X6;transcript_id=XM_054328310.1
NC_060948.1	Gnomon	exon	23006262	23006372	.	-	.	Dbxref=GeneID:378951,GenBank:XM_054328310.1,HGNC:HGNC:23917;ID=exon-XM_054328310.1-6;Parent=rna-XM_054328310.1;gbkey=mRNA;gene=RBMY1J;product=RNA binding motif protein Y-linked family 1 member J%2C transcript variant X6;transcript_id=XM_054328310.1
NC_060948.1	Gnomon	exon	23005228	23005338	.	-	.	Dbxref=GeneID:378951,GenBank:XM_054328310.1,HGNC:HGNC:23917;ID=exon-XM_054328310.1-7;Parent=rna-XM_054328310.1;gbkey=mRNA;gene=RBMY1J;product=RNA binding motif protein Y-linked family 1 member J%2C transcript variant X6;transcript_id=XM_054328310.1
NC_060948.1	Gnomon	exon	23005053	23005141	.	-	.	Dbxref=GeneID:378951,GenBank:XM_054328310.1,HGNC:HGNC:23917;ID=exon-XM_054328310.1-8;Parent=rna-XM_054328310.1;gbkey=mRNA;gene=RBMY1J;product=RNA binding motif protein Y-linked family 1 member J%2C transcript variant X6;transcript_id=XM_054328310.1
NC_060948.1	Gnomon	exon	23004065	23004641	.	-	.	Dbxref=GeneID:378951,GenBank:XM_054328310.1,HGNC:HGNC:23917;ID=exon-XM_054328310.1-9;Parent=rna-XM_054328310.1;gbkey=mRNA;gene=RBMY1J;product=RNA binding motif protein Y-linked family 1 member J%2C transcript variant X6;transcript_id=XM_054328310.1
NC_060948.1	Gnomon	CDS	23010549	23010672	.	-	0	Dbxref=GeneID:378951,GenBank:XP_054184285.1,HGNC:HGNC:23917;ID=cds-XP_054184285.1;Name=XP_054184285.1;Parent=rna-XM_054328310.1;gbkey=CDS;gene=RBMY1J;product=RNA-binding motif protein%2C Y chromosome%2C family 1 member F/J isoform X6;protein_id=XP_054184285.1
NC_060948.1	Gnomon	CDS	23008424	23008538	.	-	2	Dbxref=GeneID:378951,GenBank:XP_054184285.1,HGNC:HGNC:23917;ID=cds-XP_054184285.1;Name=XP_054184285.1;Parent=rna-XM_054328310.1;gbkey=CDS;gene=RBMY1J;product=RNA-binding motif protein%2C Y chromosome%2C family 1 member F/J isoform X6;protein_id=XP_054184285.1
NC_060948.1	Gnomon	CDS	23007358	23007468	.	-	1	Dbxref=GeneID:378951,GenBank:XP_054184285.1,HGNC:HGNC:23917;ID=cds-XP_054184285.1;Name=XP_054184285.1;Parent=rna-XM_054328310.1;gbkey=CDS;gene=RBMY1J;product=RNA-binding motif protein%2C Y chromosome%2C family 1 member F/J isoform X6;protein_id=XP_054184285.1
NC_060948.1	Gnomon	CDS	23006807	23006917	.	-	1	Dbxref=GeneID:378951,GenBank:XP_054184285.1,HGNC:HGNC:23917;ID=cds-XP_054184285.1;Name=XP_054184285.1;Parent=rna-XM_054328310.1;gbkey=CDS;gene=RBMY1J;product=RNA-binding motif protein%2C Y chromosome%2C family 1 member F/J isoform X6;protein_id=XP_054184285.1
NC_060948.1	Gnomon	CDS	23006262	23006372	.	-	1	Dbxref=GeneID:378951,GenBank:XP_054184285.1,HGNC:HGNC:23917;ID=cds-XP_054184285.1;Name=XP_054184285.1;Parent=rna-XM_054328310.1;gbkey=CDS;gene=RBMY1J;product=RNA-binding motif protein%2C Y chromosome%2C family 1 member F/J isoform X6;protein_id=XP_054184285.1
NC_060948.1	Gnomon	CDS	23005228	23005338	.	-	1	Dbxref=GeneID:378951,GenBank:XP_054184285.1,HGNC:HGNC:23917;ID=cds-XP_054184285.1;Name=XP_054184285.1;Parent=rna-XM_054328310.1;gbkey=CDS;gene=RBMY1J;product=RNA-binding motif protein%2C Y chromosome%2C family 1 member F/J isoform X6;protein_id=XP_054184285.1
NC_060948.1	Gnomon	CDS	23005053	23005141	.	-	1	Dbxref=GeneID:378951,GenBank:XP_054184285.1,HGNC:HGNC:23917;ID=cds-XP_054184285.1;Name=XP_054184285.1;Parent=rna-XM_054328310.1;gbkey=CDS;gene=RBMY1J;product=RNA-binding motif protein%2C Y chromosome%2C family 1 member F/J isoform X6;protein_id=XP_054184285.1
NC_060948.1	Gnomon	CDS	23004343	23004641	.	-	2	Dbxref=GeneID:378951,GenBank:XP_054184285.1,HGNC:HGNC:23917;ID=cds-XP_054184285.1;Name=XP_054184285.1;Parent=rna-XM_054328310.1;gbkey=CDS;gene=RBMY1J;product=RNA-binding motif protein%2C Y chromosome%2C family 1 member F/J isoform X6;protein_id=XP_054184285.1
NC_060948.1	BestRefSeq%2CGnomon	gene	23239128	23259168	.	+	.	Dbxref=GeneID:159163,HGNC:HGNC:23974;ID=gene-RBMY1F;Name=RBMY1F;description=RNA binding motif protein Y-linked family 1 member F;gbkey=Gene;gene=RBMY1F;gene_biotype=protein_coding;gene_synonym=YRRM2
NC_060948.1	Gnomon	mRNA	23241667	23253511	.	+	.	Dbxref=GeneID:159163,GenBank:XM_054328255.1,HGNC:HGNC:23974;ID=rna-XM_054328255.1;Name=XM_054328255.1;Parent=gene-RBMY1F;gbkey=mRNA;gene=RBMY1F;model_evidence=Supporting evidence includes similarity to: 1 EST%2C 1 Protein%2C 1 long SRA read%2C and 100%25 coverage of the annotated genomic feature by RNAseq alignments%2C including 6 samples with support for all annotated introns;product=RNA binding motif protein Y-linked family 1 member F%2C transcript variant X1;transcript_id=XM_054328255.1
NC_060948.1	Gnomon	exon	23241667	23241758	.	+	.	Dbxref=GeneID:159163,GenBank:XM_054328255.1,HGNC:HGNC:23974;ID=exon-XM_054328255.1-1;Parent=rna-XM_054328255.1;gbkey=mRNA;gene=RBMY1F;product=RNA binding motif protein Y-linked family 1 member F%2C transcript variant X1;transcript_id=XM_054328255.1
NC_060948.1	Gnomon	exon	23246875	23247027	.	+	.	Dbxref=GeneID:159163,GenBank:XM_054328255.1,HGNC:HGNC:23974;ID=exon-XM_054328255.1-2;Parent=rna-XM_054328255.1;gbkey=mRNA;gene=RBMY1F;product=RNA binding motif protein Y-linked family 1 member F%2C transcript variant X1;transcript_id=XM_054328255.1
NC_060948.1	Gnomon	exon	23249038	23249152	.	+	.	Dbxref=GeneID:159163,GenBank:XM_054328255.1,HGNC:HGNC:23974;ID=exon-XM_054328255.1-3;Parent=rna-XM_054328255.1;gbkey=mRNA;gene=RBMY1F;product=RNA binding motif protein Y-linked family 1 member F%2C transcript variant X1;transcript_id=XM_054328255.1
NC_060948.1	Gnomon	exon	23250108	23250218	.	+	.	Dbxref=GeneID:159163,GenBank:XM_054328255.1,HGNC:HGNC:23974;ID=exon-XM_054328255.1-4;Parent=rna-XM_054328255.1;gbkey=mRNA;gene=RBMY1F;product=RNA binding motif protein Y-linked family 1 member F%2C transcript variant X1;transcript_id=XM_054328255.1
NC_060948.1	Gnomon	exon	23250659	23250769	.	+	.	Dbxref=GeneID:159163,GenBank:XM_054328255.1,HGNC:HGNC:23974;ID=exon-XM_054328255.1-5;Parent=rna-XM_054328255.1;gbkey=mRNA;gene=RBMY1F;product=RNA binding motif protein Y-linked family 1 member F%2C transcript variant X1;transcript_id=XM_054328255.1
NC_060948.1	Gnomon	exon	23251204	23251314	.	+	.	Dbxref=GeneID:159163,GenBank:XM_054328255.1,HGNC:HGNC:23974;ID=exon-XM_054328255.1-6;Parent=rna-XM_054328255.1;gbkey=mRNA;gene=RBMY1F;product=RNA binding motif protein Y-linked family 1 member F%2C transcript variant X1;transcript_id=XM_054328255.1
NC_060948.1	Gnomon	exon	23252238	23252348	.	+	.	Dbxref=GeneID:159163,GenBank:XM_054328255.1,HGNC:HGNC:23974;ID=exon-XM_054328255.1-7;Parent=rna-XM_054328255.1;gbkey=mRNA;gene=RBMY1F;product=RNA binding motif protein Y-linked family 1 member F%2C transcript variant X1;transcript_id=XM_054328255.1
NC_060948.1	Gnomon	exon	23252435	23252523	.	+	.	Dbxref=GeneID:159163,GenBank:XM_054328255.1,HGNC:HGNC:23974;ID=exon-XM_054328255.1-8;Parent=rna-XM_054328255.1;gbkey=mRNA;gene=RBMY1F;product=RNA binding motif protein Y-linked family 1 member F%2C transcript variant X1;transcript_id=XM_054328255.1
NC_060948.1	Gnomon	exon	23252935	23253511	.	+	.	Dbxref=GeneID:159163,GenBank:XM_054328255.1,HGNC:HGNC:23974;ID=exon-XM_054328255.1-9;Parent=rna-XM_054328255.1;gbkey=mRNA;gene=RBMY1F;product=RNA binding motif protein Y-linked family 1 member F%2C transcript variant X1;transcript_id=XM_054328255.1
NC_060948.1	Gnomon	CDS	23246904	23247027	.	+	0	Dbxref=GeneID:159163,GenBank:XP_054184230.1,HGNC:HGNC:23974;ID=cds-XP_054184230.1;Name=XP_054184230.1;Parent=rna-XM_054328255.1;gbkey=CDS;gene=RBMY1F;product=RNA-binding motif protein%2C Y chromosome%2C family 1 member F/J isoform X1;protein_id=XP_054184230.1
NC_060948.1	Gnomon	CDS	23249038	23249152	.	+	2	Dbxref=GeneID:159163,GenBank:XP_054184230.1,HGNC:HGNC:23974;ID=cds-XP_054184230.1;Name=XP_054184230.1;Parent=rna-XM_054328255.1;gbkey=CDS;gene=RBMY1F;product=RNA-binding motif protein%2C Y chromosome%2C family 1 member F/J isoform X1;protein_id=XP_054184230.1
NC_060948.1	Gnomon	CDS	23250108	23250218	.	+	1	Dbxref=GeneID:159163,GenBank:XP_054184230.1,HGNC:HGNC:23974;ID=cds-XP_054184230.1;Name=XP_054184230.1;Parent=rna-XM_054328255.1;gbkey=CDS;gene=RBMY1F;product=RNA-binding motif protein%2C Y chromosome%2C family 1 member F/J isoform X1;protein_id=XP_054184230.1
NC_060948.1	Gnomon	CDS	23250659	23250769	.	+	1	Dbxref=GeneID:159163,GenBank:XP_054184230.1,HGNC:HGNC:23974;ID=cds-XP_054184230.1;Name=XP_054184230.1;Parent=rna-XM_054328255.1;gbkey=CDS;gene=RBMY1F;product=RNA-binding motif protein%2C Y chromosome%2C family 1 member F/J isoform X1;protein_id=XP_054184230.1
NC_060948.1	Gnomon	CDS	23251204	23251314	.	+	1	Dbxref=GeneID:159163,GenBank:XP_054184230.1,HGNC:HGNC:23974;ID=cds-XP_054184230.1;Name=XP_054184230.1;Parent=rna-XM_054328255.1;gbkey=CDS;gene=RBMY1F;product=RNA-binding motif protein%2C Y chromosome%2C family 1 member F/J isoform X1;protein_id=XP_054184230.1
NC_060948.1	Gnomon	CDS	23252238	23252348	.	+	1	Dbxref=GeneID:159163,GenBank:XP_054184230.1,HGNC:HGNC:23974;ID=cds-XP_054184230.1;Name=XP_054184230.1;Parent=rna-XM_054328255.1;gbkey=CDS;gene=RBMY1F;product=RNA-binding motif protein%2C Y chromosome%2C family 1 member F/J isoform X1;protein_id=XP_054184230.1
NC_060948.1	Gnomon	CDS	23252435	23252523	.	+	1	Dbxref=GeneID:159163,GenBank:XP_054184230.1,HGNC:HGNC:23974;ID=cds-XP_054184230.1;Name=XP_054184230.1;Parent=rna-XM_054328255.1;gbkey=CDS;gene=RBMY1F;product=RNA-binding motif protein%2C Y chromosome%2C family 1 member F/J isoform X1;protein_id=XP_054184230.1
NC_060948.1	Gnomon	CDS	23252935	23253233	.	+	2	Dbxref=GeneID:159163,GenBank:XP_054184230.1,HGNC:HGNC:23974;ID=cds-XP_054184230.1;Name=XP_054184230.1;Parent=rna-XM_054328255.1;gbkey=CDS;gene=RBMY1F;product=RNA-binding motif protein%2C Y chromosome%2C family 1 member F/J isoform X1;protein_id=XP_054184230.1
```
