## Additional Files for "How and why multicopy genes survive on the human Y chromosome": HomSap_subset_annotation_GCF_009914755.1_genomic.protcoding_singletrans_TSPY.gff

```
##gff-version 3
##sequence-region NC_060925.1 1 248387328
NC_060925.1	annotation	remark	1	248387328	.	.	.	gff-version=3;sequence-region=%28%27NC_060925.1%27%2C 0%2C 248387328%29,%28%27NC_060926.1%27%2C 0%2C 242696752%29,%28%27NC_060927.1%27%2C 0%2C 201105948%29,%28%27NC_060928.1%27%2C 0%2C 193574945%29,%28%27NC_060929.1%27%2C 0%2C 182045439%29,%28%27NC_060930.1%27%2C 0%2C 172126628%29,%28%27NC_060931.1%27%2C 0%2C 160567428%29,%28%27NC_060932.1%27%2C 0%2C 146259331%29,%28%27NC_060933.1%27%2C 0%2C 150617247%29,%28%27NC_060934.1%27%2C 0%2C 134758134%29,%28%27NC_060935.1%27%2C 0%2C 135127769%29,%28%27NC_060936.1%27%2C 0%2C 133324548%29,%28%27NC_060937.1%27%2C 0%2C 113566686%29,%28%27NC_060938.1%27%2C 0%2C 101161492%29,%28%27NC_060939.1%27%2C 0%2C 99753195%29,%28%27NC_060940.1%27%2C 0%2C 96330374%29,%28%27NC_060941.1%27%2C 0%2C 84276897%29,%28%27NC_060942.1%27%2C 0%2C 80542538%29,%28%27NC_060943.1%27%2C 0%2C 61707364%29,%28%27NC_060944.1%27%2C 0%2C 66210255%29,%28%27NC_060945.1%27%2C 0%2C 45090682%29,%28%27NC_060946.1%27%2C 0%2C 51324926%29,%28%27NC_060947.1%27%2C 0%2C 154259566%29,%28%27NC_060948.1%27%2C 0%2C 62460029%29
##sequence-region NC_060926.1 1 242696752
NC_060926.1	annotation	remark	1	242696752	.	.	.	gff-version=3;sequence-region=%28%27NC_060925.1%27%2C 0%2C 248387328%29,%28%27NC_060926.1%27%2C 0%2C 242696752%29,%28%27NC_060927.1%27%2C 0%2C 201105948%29,%28%27NC_060928.1%27%2C 0%2C 193574945%29,%28%27NC_060929.1%27%2C 0%2C 182045439%29,%28%27NC_060930.1%27%2C 0%2C 172126628%29,%28%27NC_060931.1%27%2C 0%2C 160567428%29,%28%27NC_060932.1%27%2C 0%2C 146259331%29,%28%27NC_060933.1%27%2C 0%2C 150617247%29,%28%27NC_060934.1%27%2C 0%2C 134758134%29,%28%27NC_060935.1%27%2C 0%2C 135127769%29,%28%27NC_060936.1%27%2C 0%2C 133324548%29,%28%27NC_060937.1%27%2C 0%2C 113566686%29,%28%27NC_060938.1%27%2C 0%2C 101161492%29,%28%27NC_060939.1%27%2C 0%2C 99753195%29,%28%27NC_060940.1%27%2C 0%2C 96330374%29,%28%27NC_060941.1%27%2C 0%2C 84276897%29,%28%27NC_060942.1%27%2C 0%2C 80542538%29,%28%27NC_060943.1%27%2C 0%2C 61707364%29,%28%27NC_060944.1%27%2C 0%2C 66210255%29,%28%27NC_060945.1%27%2C 0%2C 45090682%29,%28%27NC_060946.1%27%2C 0%2C 51324926%29,%28%27NC_060947.1%27%2C 0%2C 154259566%29,%28%27NC_060948.1%27%2C 0%2C 62460029%29
##sequence-region NC_060927.1 1 201105948
NC_060927.1	annotation	remark	1	201105948	.	.	.	gff-version=3;sequence-region=%28%27NC_060925.1%27%2C 0%2C 248387328%29,%28%27NC_060926.1%27%2C 0%2C 242696752%29,%28%27NC_060927.1%27%2C 0%2C 201105948%29,%28%27NC_060928.1%27%2C 0%2C 193574945%29,%28%27NC_060929.1%27%2C 0%2C 182045439%29,%28%27NC_060930.1%27%2C 0%2C 172126628%29,%28%27NC_060931.1%27%2C 0%2C 160567428%29,%28%27NC_060932.1%27%2C 0%2C 146259331%29,%28%27NC_060933.1%27%2C 0%2C 150617247%29,%28%27NC_060934.1%27%2C 0%2C 134758134%29,%28%27NC_060935.1%27%2C 0%2C 135127769%29,%28%27NC_060936.1%27%2C 0%2C 133324548%29,%28%27NC_060937.1%27%2C 0%2C 113566686%29,%28%27NC_060938.1%27%2C 0%2C 101161492%29,%28%27NC_060939.1%27%2C 0%2C 99753195%29,%28%27NC_060940.1%27%2C 0%2C 96330374%29,%28%27NC_060941.1%27%2C 0%2C 84276897%29,%28%27NC_060942.1%27%2C 0%2C 80542538%29,%28%27NC_060943.1%27%2C 0%2C 61707364%29,%28%27NC_060944.1%27%2C 0%2C 66210255%29,%28%27NC_060945.1%27%2C 0%2C 45090682%29,%28%27NC_060946.1%27%2C 0%2C 51324926%29,%28%27NC_060947.1%27%2C 0%2C 154259566%29,%28%27NC_060948.1%27%2C 0%2C 62460029%29
##sequence-region NC_060928.1 1 193574945
NC_060928.1	annotation	remark	1	193574945	.	.	.	gff-version=3;sequence-region=%28%27NC_060925.1%27%2C 0%2C 248387328%29,%28%27NC_060926.1%27%2C 0%2C 242696752%29,%28%27NC_060927.1%27%2C 0%2C 201105948%29,%28%27NC_060928.1%27%2C 0%2C 193574945%29,%28%27NC_060929.1%27%2C 0%2C 182045439%29,%28%27NC_060930.1%27%2C 0%2C 172126628%29,%28%27NC_060931.1%27%2C 0%2C 160567428%29,%28%27NC_060932.1%27%2C 0%2C 146259331%29,%28%27NC_060933.1%27%2C 0%2C 150617247%29,%28%27NC_060934.1%27%2C 0%2C 134758134%29,%28%27NC_060935.1%27%2C 0%2C 135127769%29,%28%27NC_060936.1%27%2C 0%2C 133324548%29,%28%27NC_060937.1%27%2C 0%2C 113566686%29,%28%27NC_060938.1%27%2C 0%2C 101161492%29,%28%27NC_060939.1%27%2C 0%2C 99753195%29,%28%27NC_060940.1%27%2C 0%2C 96330374%29,%28%27NC_060941.1%27%2C 0%2C 84276897%29,%28%27NC_060942.1%27%2C 0%2C 80542538%29,%28%27NC_060943.1%27%2C 0%2C 61707364%29,%28%27NC_060944.1%27%2C 0%2C 66210255%29,%28%27NC_060945.1%27%2C 0%2C 45090682%29,%28%27NC_060946.1%27%2C 0%2C 51324926%29,%28%27NC_060947.1%27%2C 0%2C 154259566%29,%28%27NC_060948.1%27%2C 0%2C 62460029%29
##sequence-region NC_060929.1 1 182045439
NC_060929.1	annotation	remark	1	182045439	.	.	.	gff-version=3;sequence-region=%28%27NC_060925.1%27%2C 0%2C 248387328%29,%28%27NC_060926.1%27%2C 0%2C 242696752%29,%28%27NC_060927.1%27%2C 0%2C 201105948%29,%28%27NC_060928.1%27%2C 0%2C 193574945%29,%28%27NC_060929.1%27%2C 0%2C 182045439%29,%28%27NC_060930.1%27%2C 0%2C 172126628%29,%28%27NC_060931.1%27%2C 0%2C 160567428%29,%28%27NC_060932.1%27%2C 0%2C 146259331%29,%28%27NC_060933.1%27%2C 0%2C 150617247%29,%28%27NC_060934.1%27%2C 0%2C 134758134%29,%28%27NC_060935.1%27%2C 0%2C 135127769%29,%28%27NC_060936.1%27%2C 0%2C 133324548%29,%28%27NC_060937.1%27%2C 0%2C 113566686%29,%28%27NC_060938.1%27%2C 0%2C 101161492%29,%28%27NC_060939.1%27%2C 0%2C 99753195%29,%28%27NC_060940.1%27%2C 0%2C 96330374%29,%28%27NC_060941.1%27%2C 0%2C 84276897%29,%28%27NC_060942.1%27%2C 0%2C 80542538%29,%28%27NC_060943.1%27%2C 0%2C 61707364%29,%28%27NC_060944.1%27%2C 0%2C 66210255%29,%28%27NC_060945.1%27%2C 0%2C 45090682%29,%28%27NC_060946.1%27%2C 0%2C 51324926%29,%28%27NC_060947.1%27%2C 0%2C 154259566%29,%28%27NC_060948.1%27%2C 0%2C 62460029%29
##sequence-region NC_060930.1 1 172126628
NC_060930.1	annotation	remark	1	172126628	.	.	.	gff-version=3;sequence-region=%28%27NC_060925.1%27%2C 0%2C 248387328%29,%28%27NC_060926.1%27%2C 0%2C 242696752%29,%28%27NC_060927.1%27%2C 0%2C 201105948%29,%28%27NC_060928.1%27%2C 0%2C 193574945%29,%28%27NC_060929.1%27%2C 0%2C 182045439%29,%28%27NC_060930.1%27%2C 0%2C 172126628%29,%28%27NC_060931.1%27%2C 0%2C 160567428%29,%28%27NC_060932.1%27%2C 0%2C 146259331%29,%28%27NC_060933.1%27%2C 0%2C 150617247%29,%28%27NC_060934.1%27%2C 0%2C 134758134%29,%28%27NC_060935.1%27%2C 0%2C 135127769%29,%28%27NC_060936.1%27%2C 0%2C 133324548%29,%28%27NC_060937.1%27%2C 0%2C 113566686%29,%28%27NC_060938.1%27%2C 0%2C 101161492%29,%28%27NC_060939.1%27%2C 0%2C 99753195%29,%28%27NC_060940.1%27%2C 0%2C 96330374%29,%28%27NC_060941.1%27%2C 0%2C 84276897%29,%28%27NC_060942.1%27%2C 0%2C 80542538%29,%28%27NC_060943.1%27%2C 0%2C 61707364%29,%28%27NC_060944.1%27%2C 0%2C 66210255%29,%28%27NC_060945.1%27%2C 0%2C 45090682%29,%28%27NC_060946.1%27%2C 0%2C 51324926%29,%28%27NC_060947.1%27%2C 0%2C 154259566%29,%28%27NC_060948.1%27%2C 0%2C 62460029%29
##sequence-region NC_060931.1 1 160567428
NC_060931.1	annotation	remark	1	160567428	.	.	.	gff-version=3;sequence-region=%28%27NC_060925.1%27%2C 0%2C 248387328%29,%28%27NC_060926.1%27%2C 0%2C 242696752%29,%28%27NC_060927.1%27%2C 0%2C 201105948%29,%28%27NC_060928.1%27%2C 0%2C 193574945%29,%28%27NC_060929.1%27%2C 0%2C 182045439%29,%28%27NC_060930.1%27%2C 0%2C 172126628%29,%28%27NC_060931.1%27%2C 0%2C 160567428%29,%28%27NC_060932.1%27%2C 0%2C 146259331%29,%28%27NC_060933.1%27%2C 0%2C 150617247%29,%28%27NC_060934.1%27%2C 0%2C 134758134%29,%28%27NC_060935.1%27%2C 0%2C 135127769%29,%28%27NC_060936.1%27%2C 0%2C 133324548%29,%28%27NC_060937.1%27%2C 0%2C 113566686%29,%28%27NC_060938.1%27%2C 0%2C 101161492%29,%28%27NC_060939.1%27%2C 0%2C 99753195%29,%28%27NC_060940.1%27%2C 0%2C 96330374%29,%28%27NC_060941.1%27%2C 0%2C 84276897%29,%28%27NC_060942.1%27%2C 0%2C 80542538%29,%28%27NC_060943.1%27%2C 0%2C 61707364%29,%28%27NC_060944.1%27%2C 0%2C 66210255%29,%28%27NC_060945.1%27%2C 0%2C 45090682%29,%28%27NC_060946.1%27%2C 0%2C 51324926%29,%28%27NC_060947.1%27%2C 0%2C 154259566%29,%28%27NC_060948.1%27%2C 0%2C 62460029%29
##sequence-region NC_060932.1 1 146259331
NC_060932.1	annotation	remark	1	146259331	.	.	.	gff-version=3;sequence-region=%28%27NC_060925.1%27%2C 0%2C 248387328%29,%28%27NC_060926.1%27%2C 0%2C 242696752%29,%28%27NC_060927.1%27%2C 0%2C 201105948%29,%28%27NC_060928.1%27%2C 0%2C 193574945%29,%28%27NC_060929.1%27%2C 0%2C 182045439%29,%28%27NC_060930.1%27%2C 0%2C 172126628%29,%28%27NC_060931.1%27%2C 0%2C 160567428%29,%28%27NC_060932.1%27%2C 0%2C 146259331%29,%28%27NC_060933.1%27%2C 0%2C 150617247%29,%28%27NC_060934.1%27%2C 0%2C 134758134%29,%28%27NC_060935.1%27%2C 0%2C 135127769%29,%28%27NC_060936.1%27%2C 0%2C 133324548%29,%28%27NC_060937.1%27%2C 0%2C 113566686%29,%28%27NC_060938.1%27%2C 0%2C 101161492%29,%28%27NC_060939.1%27%2C 0%2C 99753195%29,%28%27NC_060940.1%27%2C 0%2C 96330374%29,%28%27NC_060941.1%27%2C 0%2C 84276897%29,%28%27NC_060942.1%27%2C 0%2C 80542538%29,%28%27NC_060943.1%27%2C 0%2C 61707364%29,%28%27NC_060944.1%27%2C 0%2C 66210255%29,%28%27NC_060945.1%27%2C 0%2C 45090682%29,%28%27NC_060946.1%27%2C 0%2C 51324926%29,%28%27NC_060947.1%27%2C 0%2C 154259566%29,%28%27NC_060948.1%27%2C 0%2C 62460029%29
##sequence-region NC_060933.1 1 150617247
NC_060933.1	annotation	remark	1	150617247	.	.	.	gff-version=3;sequence-region=%28%27NC_060925.1%27%2C 0%2C 248387328%29,%28%27NC_060926.1%27%2C 0%2C 242696752%29,%28%27NC_060927.1%27%2C 0%2C 201105948%29,%28%27NC_060928.1%27%2C 0%2C 193574945%29,%28%27NC_060929.1%27%2C 0%2C 182045439%29,%28%27NC_060930.1%27%2C 0%2C 172126628%29,%28%27NC_060931.1%27%2C 0%2C 160567428%29,%28%27NC_060932.1%27%2C 0%2C 146259331%29,%28%27NC_060933.1%27%2C 0%2C 150617247%29,%28%27NC_060934.1%27%2C 0%2C 134758134%29,%28%27NC_060935.1%27%2C 0%2C 135127769%29,%28%27NC_060936.1%27%2C 0%2C 133324548%29,%28%27NC_060937.1%27%2C 0%2C 113566686%29,%28%27NC_060938.1%27%2C 0%2C 101161492%29,%28%27NC_060939.1%27%2C 0%2C 99753195%29,%28%27NC_060940.1%27%2C 0%2C 96330374%29,%28%27NC_060941.1%27%2C 0%2C 84276897%29,%28%27NC_060942.1%27%2C 0%2C 80542538%29,%28%27NC_060943.1%27%2C 0%2C 61707364%29,%28%27NC_060944.1%27%2C 0%2C 66210255%29,%28%27NC_060945.1%27%2C 0%2C 45090682%29,%28%27NC_060946.1%27%2C 0%2C 51324926%29,%28%27NC_060947.1%27%2C 0%2C 154259566%29,%28%27NC_060948.1%27%2C 0%2C 62460029%29
##sequence-region NC_060934.1 1 134758134
NC_060934.1	annotation	remark	1	134758134	.	.	.	gff-version=3;sequence-region=%28%27NC_060925.1%27%2C 0%2C 248387328%29,%28%27NC_060926.1%27%2C 0%2C 242696752%29,%28%27NC_060927.1%27%2C 0%2C 201105948%29,%28%27NC_060928.1%27%2C 0%2C 193574945%29,%28%27NC_060929.1%27%2C 0%2C 182045439%29,%28%27NC_060930.1%27%2C 0%2C 172126628%29,%28%27NC_060931.1%27%2C 0%2C 160567428%29,%28%27NC_060932.1%27%2C 0%2C 146259331%29,%28%27NC_060933.1%27%2C 0%2C 150617247%29,%28%27NC_060934.1%27%2C 0%2C 134758134%29,%28%27NC_060935.1%27%2C 0%2C 135127769%29,%28%27NC_060936.1%27%2C 0%2C 133324548%29,%28%27NC_060937.1%27%2C 0%2C 113566686%29,%28%27NC_060938.1%27%2C 0%2C 101161492%29,%28%27NC_060939.1%27%2C 0%2C 99753195%29,%28%27NC_060940.1%27%2C 0%2C 96330374%29,%28%27NC_060941.1%27%2C 0%2C 84276897%29,%28%27NC_060942.1%27%2C 0%2C 80542538%29,%28%27NC_060943.1%27%2C 0%2C 61707364%29,%28%27NC_060944.1%27%2C 0%2C 66210255%29,%28%27NC_060945.1%27%2C 0%2C 45090682%29,%28%27NC_060946.1%27%2C 0%2C 51324926%29,%28%27NC_060947.1%27%2C 0%2C 154259566%29,%28%27NC_060948.1%27%2C 0%2C 62460029%29
##sequence-region NC_060935.1 1 135127769
NC_060935.1	annotation	remark	1	135127769	.	.	.	gff-version=3;sequence-region=%28%27NC_060925.1%27%2C 0%2C 248387328%29,%28%27NC_060926.1%27%2C 0%2C 242696752%29,%28%27NC_060927.1%27%2C 0%2C 201105948%29,%28%27NC_060928.1%27%2C 0%2C 193574945%29,%28%27NC_060929.1%27%2C 0%2C 182045439%29,%28%27NC_060930.1%27%2C 0%2C 172126628%29,%28%27NC_060931.1%27%2C 0%2C 160567428%29,%28%27NC_060932.1%27%2C 0%2C 146259331%29,%28%27NC_060933.1%27%2C 0%2C 150617247%29,%28%27NC_060934.1%27%2C 0%2C 134758134%29,%28%27NC_060935.1%27%2C 0%2C 135127769%29,%28%27NC_060936.1%27%2C 0%2C 133324548%29,%28%27NC_060937.1%27%2C 0%2C 113566686%29,%28%27NC_060938.1%27%2C 0%2C 101161492%29,%28%27NC_060939.1%27%2C 0%2C 99753195%29,%28%27NC_060940.1%27%2C 0%2C 96330374%29,%28%27NC_060941.1%27%2C 0%2C 84276897%29,%28%27NC_060942.1%27%2C 0%2C 80542538%29,%28%27NC_060943.1%27%2C 0%2C 61707364%29,%28%27NC_060944.1%27%2C 0%2C 66210255%29,%28%27NC_060945.1%27%2C 0%2C 45090682%29,%28%27NC_060946.1%27%2C 0%2C 51324926%29,%28%27NC_060947.1%27%2C 0%2C 154259566%29,%28%27NC_060948.1%27%2C 0%2C 62460029%29
##sequence-region NC_060936.1 1 133324548
NC_060936.1	annotation	remark	1	133324548	.	.	.	gff-version=3;sequence-region=%28%27NC_060925.1%27%2C 0%2C 248387328%29,%28%27NC_060926.1%27%2C 0%2C 242696752%29,%28%27NC_060927.1%27%2C 0%2C 201105948%29,%28%27NC_060928.1%27%2C 0%2C 193574945%29,%28%27NC_060929.1%27%2C 0%2C 182045439%29,%28%27NC_060930.1%27%2C 0%2C 172126628%29,%28%27NC_060931.1%27%2C 0%2C 160567428%29,%28%27NC_060932.1%27%2C 0%2C 146259331%29,%28%27NC_060933.1%27%2C 0%2C 150617247%29,%28%27NC_060934.1%27%2C 0%2C 134758134%29,%28%27NC_060935.1%27%2C 0%2C 135127769%29,%28%27NC_060936.1%27%2C 0%2C 133324548%29,%28%27NC_060937.1%27%2C 0%2C 113566686%29,%28%27NC_060938.1%27%2C 0%2C 101161492%29,%28%27NC_060939.1%27%2C 0%2C 99753195%29,%28%27NC_060940.1%27%2C 0%2C 96330374%29,%28%27NC_060941.1%27%2C 0%2C 84276897%29,%28%27NC_060942.1%27%2C 0%2C 80542538%29,%28%27NC_060943.1%27%2C 0%2C 61707364%29,%28%27NC_060944.1%27%2C 0%2C 66210255%29,%28%27NC_060945.1%27%2C 0%2C 45090682%29,%28%27NC_060946.1%27%2C 0%2C 51324926%29,%28%27NC_060947.1%27%2C 0%2C 154259566%29,%28%27NC_060948.1%27%2C 0%2C 62460029%29
##sequence-region NC_060937.1 1 113566686
NC_060937.1	annotation	remark	1	113566686	.	.	.	gff-version=3;sequence-region=%28%27NC_060925.1%27%2C 0%2C 248387328%29,%28%27NC_060926.1%27%2C 0%2C 242696752%29,%28%27NC_060927.1%27%2C 0%2C 201105948%29,%28%27NC_060928.1%27%2C 0%2C 193574945%29,%28%27NC_060929.1%27%2C 0%2C 182045439%29,%28%27NC_060930.1%27%2C 0%2C 172126628%29,%28%27NC_060931.1%27%2C 0%2C 160567428%29,%28%27NC_060932.1%27%2C 0%2C 146259331%29,%28%27NC_060933.1%27%2C 0%2C 150617247%29,%28%27NC_060934.1%27%2C 0%2C 134758134%29,%28%27NC_060935.1%27%2C 0%2C 135127769%29,%28%27NC_060936.1%27%2C 0%2C 133324548%29,%28%27NC_060937.1%27%2C 0%2C 113566686%29,%28%27NC_060938.1%27%2C 0%2C 101161492%29,%28%27NC_060939.1%27%2C 0%2C 99753195%29,%28%27NC_060940.1%27%2C 0%2C 96330374%29,%28%27NC_060941.1%27%2C 0%2C 84276897%29,%28%27NC_060942.1%27%2C 0%2C 80542538%29,%28%27NC_060943.1%27%2C 0%2C 61707364%29,%28%27NC_060944.1%27%2C 0%2C 66210255%29,%28%27NC_060945.1%27%2C 0%2C 45090682%29,%28%27NC_060946.1%27%2C 0%2C 51324926%29,%28%27NC_060947.1%27%2C 0%2C 154259566%29,%28%27NC_060948.1%27%2C 0%2C 62460029%29
##sequence-region NC_060938.1 1 101161492
NC_060938.1	annotation	remark	1	101161492	.	.	.	gff-version=3;sequence-region=%28%27NC_060925.1%27%2C 0%2C 248387328%29,%28%27NC_060926.1%27%2C 0%2C 242696752%29,%28%27NC_060927.1%27%2C 0%2C 201105948%29,%28%27NC_060928.1%27%2C 0%2C 193574945%29,%28%27NC_060929.1%27%2C 0%2C 182045439%29,%28%27NC_060930.1%27%2C 0%2C 172126628%29,%28%27NC_060931.1%27%2C 0%2C 160567428%29,%28%27NC_060932.1%27%2C 0%2C 146259331%29,%28%27NC_060933.1%27%2C 0%2C 150617247%29,%28%27NC_060934.1%27%2C 0%2C 134758134%29,%28%27NC_060935.1%27%2C 0%2C 135127769%29,%28%27NC_060936.1%27%2C 0%2C 133324548%29,%28%27NC_060937.1%27%2C 0%2C 113566686%29,%28%27NC_060938.1%27%2C 0%2C 101161492%29,%28%27NC_060939.1%27%2C 0%2C 99753195%29,%28%27NC_060940.1%27%2C 0%2C 96330374%29,%28%27NC_060941.1%27%2C 0%2C 84276897%29,%28%27NC_060942.1%27%2C 0%2C 80542538%29,%28%27NC_060943.1%27%2C 0%2C 61707364%29,%28%27NC_060944.1%27%2C 0%2C 66210255%29,%28%27NC_060945.1%27%2C 0%2C 45090682%29,%28%27NC_060946.1%27%2C 0%2C 51324926%29,%28%27NC_060947.1%27%2C 0%2C 154259566%29,%28%27NC_060948.1%27%2C 0%2C 62460029%29
##sequence-region NC_060939.1 1 99753195
NC_060939.1	annotation	remark	1	99753195	.	.	.	gff-version=3;sequence-region=%28%27NC_060925.1%27%2C 0%2C 248387328%29,%28%27NC_060926.1%27%2C 0%2C 242696752%29,%28%27NC_060927.1%27%2C 0%2C 201105948%29,%28%27NC_060928.1%27%2C 0%2C 193574945%29,%28%27NC_060929.1%27%2C 0%2C 182045439%29,%28%27NC_060930.1%27%2C 0%2C 172126628%29,%28%27NC_060931.1%27%2C 0%2C 160567428%29,%28%27NC_060932.1%27%2C 0%2C 146259331%29,%28%27NC_060933.1%27%2C 0%2C 150617247%29,%28%27NC_060934.1%27%2C 0%2C 134758134%29,%28%27NC_060935.1%27%2C 0%2C 135127769%29,%28%27NC_060936.1%27%2C 0%2C 133324548%29,%28%27NC_060937.1%27%2C 0%2C 113566686%29,%28%27NC_060938.1%27%2C 0%2C 101161492%29,%28%27NC_060939.1%27%2C 0%2C 99753195%29,%28%27NC_060940.1%27%2C 0%2C 96330374%29,%28%27NC_060941.1%27%2C 0%2C 84276897%29,%28%27NC_060942.1%27%2C 0%2C 80542538%29,%28%27NC_060943.1%27%2C 0%2C 61707364%29,%28%27NC_060944.1%27%2C 0%2C 66210255%29,%28%27NC_060945.1%27%2C 0%2C 45090682%29,%28%27NC_060946.1%27%2C 0%2C 51324926%29,%28%27NC_060947.1%27%2C 0%2C 154259566%29,%28%27NC_060948.1%27%2C 0%2C 62460029%29
##sequence-region NC_060940.1 1 96330374
NC_060940.1	annotation	remark	1	96330374	.	.	.	gff-version=3;sequence-region=%28%27NC_060925.1%27%2C 0%2C 248387328%29,%28%27NC_060926.1%27%2C 0%2C 242696752%29,%28%27NC_060927.1%27%2C 0%2C 201105948%29,%28%27NC_060928.1%27%2C 0%2C 193574945%29,%28%27NC_060929.1%27%2C 0%2C 182045439%29,%28%27NC_060930.1%27%2C 0%2C 172126628%29,%28%27NC_060931.1%27%2C 0%2C 160567428%29,%28%27NC_060932.1%27%2C 0%2C 146259331%29,%28%27NC_060933.1%27%2C 0%2C 150617247%29,%28%27NC_060934.1%27%2C 0%2C 134758134%29,%28%27NC_060935.1%27%2C 0%2C 135127769%29,%28%27NC_060936.1%27%2C 0%2C 133324548%29,%28%27NC_060937.1%27%2C 0%2C 113566686%29,%28%27NC_060938.1%27%2C 0%2C 101161492%29,%28%27NC_060939.1%27%2C 0%2C 99753195%29,%28%27NC_060940.1%27%2C 0%2C 96330374%29,%28%27NC_060941.1%27%2C 0%2C 84276897%29,%28%27NC_060942.1%27%2C 0%2C 80542538%29,%28%27NC_060943.1%27%2C 0%2C 61707364%29,%28%27NC_060944.1%27%2C 0%2C 66210255%29,%28%27NC_060945.1%27%2C 0%2C 45090682%29,%28%27NC_060946.1%27%2C 0%2C 51324926%29,%28%27NC_060947.1%27%2C 0%2C 154259566%29,%28%27NC_060948.1%27%2C 0%2C 62460029%29
##sequence-region NC_060941.1 1 84276897
NC_060941.1	annotation	remark	1	84276897	.	.	.	gff-version=3;sequence-region=%28%27NC_060925.1%27%2C 0%2C 248387328%29,%28%27NC_060926.1%27%2C 0%2C 242696752%29,%28%27NC_060927.1%27%2C 0%2C 201105948%29,%28%27NC_060928.1%27%2C 0%2C 193574945%29,%28%27NC_060929.1%27%2C 0%2C 182045439%29,%28%27NC_060930.1%27%2C 0%2C 172126628%29,%28%27NC_060931.1%27%2C 0%2C 160567428%29,%28%27NC_060932.1%27%2C 0%2C 146259331%29,%28%27NC_060933.1%27%2C 0%2C 150617247%29,%28%27NC_060934.1%27%2C 0%2C 134758134%29,%28%27NC_060935.1%27%2C 0%2C 135127769%29,%28%27NC_060936.1%27%2C 0%2C 133324548%29,%28%27NC_060937.1%27%2C 0%2C 113566686%29,%28%27NC_060938.1%27%2C 0%2C 101161492%29,%28%27NC_060939.1%27%2C 0%2C 99753195%29,%28%27NC_060940.1%27%2C 0%2C 96330374%29,%28%27NC_060941.1%27%2C 0%2C 84276897%29,%28%27NC_060942.1%27%2C 0%2C 80542538%29,%28%27NC_060943.1%27%2C 0%2C 61707364%29,%28%27NC_060944.1%27%2C 0%2C 66210255%29,%28%27NC_060945.1%27%2C 0%2C 45090682%29,%28%27NC_060946.1%27%2C 0%2C 51324926%29,%28%27NC_060947.1%27%2C 0%2C 154259566%29,%28%27NC_060948.1%27%2C 0%2C 62460029%29
##sequence-region NC_060942.1 1 80542538
NC_060942.1	annotation	remark	1	80542538	.	.	.	gff-version=3;sequence-region=%28%27NC_060925.1%27%2C 0%2C 248387328%29,%28%27NC_060926.1%27%2C 0%2C 242696752%29,%28%27NC_060927.1%27%2C 0%2C 201105948%29,%28%27NC_060928.1%27%2C 0%2C 193574945%29,%28%27NC_060929.1%27%2C 0%2C 182045439%29,%28%27NC_060930.1%27%2C 0%2C 172126628%29,%28%27NC_060931.1%27%2C 0%2C 160567428%29,%28%27NC_060932.1%27%2C 0%2C 146259331%29,%28%27NC_060933.1%27%2C 0%2C 150617247%29,%28%27NC_060934.1%27%2C 0%2C 134758134%29,%28%27NC_060935.1%27%2C 0%2C 135127769%29,%28%27NC_060936.1%27%2C 0%2C 133324548%29,%28%27NC_060937.1%27%2C 0%2C 113566686%29,%28%27NC_060938.1%27%2C 0%2C 101161492%29,%28%27NC_060939.1%27%2C 0%2C 99753195%29,%28%27NC_060940.1%27%2C 0%2C 96330374%29,%28%27NC_060941.1%27%2C 0%2C 84276897%29,%28%27NC_060942.1%27%2C 0%2C 80542538%29,%28%27NC_060943.1%27%2C 0%2C 61707364%29,%28%27NC_060944.1%27%2C 0%2C 66210255%29,%28%27NC_060945.1%27%2C 0%2C 45090682%29,%28%27NC_060946.1%27%2C 0%2C 51324926%29,%28%27NC_060947.1%27%2C 0%2C 154259566%29,%28%27NC_060948.1%27%2C 0%2C 62460029%29
##sequence-region NC_060943.1 1 61707364
NC_060943.1	annotation	remark	1	61707364	.	.	.	gff-version=3;sequence-region=%28%27NC_060925.1%27%2C 0%2C 248387328%29,%28%27NC_060926.1%27%2C 0%2C 242696752%29,%28%27NC_060927.1%27%2C 0%2C 201105948%29,%28%27NC_060928.1%27%2C 0%2C 193574945%29,%28%27NC_060929.1%27%2C 0%2C 182045439%29,%28%27NC_060930.1%27%2C 0%2C 172126628%29,%28%27NC_060931.1%27%2C 0%2C 160567428%29,%28%27NC_060932.1%27%2C 0%2C 146259331%29,%28%27NC_060933.1%27%2C 0%2C 150617247%29,%28%27NC_060934.1%27%2C 0%2C 134758134%29,%28%27NC_060935.1%27%2C 0%2C 135127769%29,%28%27NC_060936.1%27%2C 0%2C 133324548%29,%28%27NC_060937.1%27%2C 0%2C 113566686%29,%28%27NC_060938.1%27%2C 0%2C 101161492%29,%28%27NC_060939.1%27%2C 0%2C 99753195%29,%28%27NC_060940.1%27%2C 0%2C 96330374%29,%28%27NC_060941.1%27%2C 0%2C 84276897%29,%28%27NC_060942.1%27%2C 0%2C 80542538%29,%28%27NC_060943.1%27%2C 0%2C 61707364%29,%28%27NC_060944.1%27%2C 0%2C 66210255%29,%28%27NC_060945.1%27%2C 0%2C 45090682%29,%28%27NC_060946.1%27%2C 0%2C 51324926%29,%28%27NC_060947.1%27%2C 0%2C 154259566%29,%28%27NC_060948.1%27%2C 0%2C 62460029%29
##sequence-region NC_060944.1 1 66210255
NC_060944.1	annotation	remark	1	66210255	.	.	.	gff-version=3;sequence-region=%28%27NC_060925.1%27%2C 0%2C 248387328%29,%28%27NC_060926.1%27%2C 0%2C 242696752%29,%28%27NC_060927.1%27%2C 0%2C 201105948%29,%28%27NC_060928.1%27%2C 0%2C 193574945%29,%28%27NC_060929.1%27%2C 0%2C 182045439%29,%28%27NC_060930.1%27%2C 0%2C 172126628%29,%28%27NC_060931.1%27%2C 0%2C 160567428%29,%28%27NC_060932.1%27%2C 0%2C 146259331%29,%28%27NC_060933.1%27%2C 0%2C 150617247%29,%28%27NC_060934.1%27%2C 0%2C 134758134%29,%28%27NC_060935.1%27%2C 0%2C 135127769%29,%28%27NC_060936.1%27%2C 0%2C 133324548%29,%28%27NC_060937.1%27%2C 0%2C 113566686%29,%28%27NC_060938.1%27%2C 0%2C 101161492%29,%28%27NC_060939.1%27%2C 0%2C 99753195%29,%28%27NC_060940.1%27%2C 0%2C 96330374%29,%28%27NC_060941.1%27%2C 0%2C 84276897%29,%28%27NC_060942.1%27%2C 0%2C 80542538%29,%28%27NC_060943.1%27%2C 0%2C 61707364%29,%28%27NC_060944.1%27%2C 0%2C 66210255%29,%28%27NC_060945.1%27%2C 0%2C 45090682%29,%28%27NC_060946.1%27%2C 0%2C 51324926%29,%28%27NC_060947.1%27%2C 0%2C 154259566%29,%28%27NC_060948.1%27%2C 0%2C 62460029%29
##sequence-region NC_060945.1 1 45090682
NC_060945.1	annotation	remark	1	45090682	.	.	.	gff-version=3;sequence-region=%28%27NC_060925.1%27%2C 0%2C 248387328%29,%28%27NC_060926.1%27%2C 0%2C 242696752%29,%28%27NC_060927.1%27%2C 0%2C 201105948%29,%28%27NC_060928.1%27%2C 0%2C 193574945%29,%28%27NC_060929.1%27%2C 0%2C 182045439%29,%28%27NC_060930.1%27%2C 0%2C 172126628%29,%28%27NC_060931.1%27%2C 0%2C 160567428%29,%28%27NC_060932.1%27%2C 0%2C 146259331%29,%28%27NC_060933.1%27%2C 0%2C 150617247%29,%28%27NC_060934.1%27%2C 0%2C 134758134%29,%28%27NC_060935.1%27%2C 0%2C 135127769%29,%28%27NC_060936.1%27%2C 0%2C 133324548%29,%28%27NC_060937.1%27%2C 0%2C 113566686%29,%28%27NC_060938.1%27%2C 0%2C 101161492%29,%28%27NC_060939.1%27%2C 0%2C 99753195%29,%28%27NC_060940.1%27%2C 0%2C 96330374%29,%28%27NC_060941.1%27%2C 0%2C 84276897%29,%28%27NC_060942.1%27%2C 0%2C 80542538%29,%28%27NC_060943.1%27%2C 0%2C 61707364%29,%28%27NC_060944.1%27%2C 0%2C 66210255%29,%28%27NC_060945.1%27%2C 0%2C 45090682%29,%28%27NC_060946.1%27%2C 0%2C 51324926%29,%28%27NC_060947.1%27%2C 0%2C 154259566%29,%28%27NC_060948.1%27%2C 0%2C 62460029%29
##sequence-region NC_060946.1 1 51324926
NC_060946.1	annotation	remark	1	51324926	.	.	.	gff-version=3;sequence-region=%28%27NC_060925.1%27%2C 0%2C 248387328%29,%28%27NC_060926.1%27%2C 0%2C 242696752%29,%28%27NC_060927.1%27%2C 0%2C 201105948%29,%28%27NC_060928.1%27%2C 0%2C 193574945%29,%28%27NC_060929.1%27%2C 0%2C 182045439%29,%28%27NC_060930.1%27%2C 0%2C 172126628%29,%28%27NC_060931.1%27%2C 0%2C 160567428%29,%28%27NC_060932.1%27%2C 0%2C 146259331%29,%28%27NC_060933.1%27%2C 0%2C 150617247%29,%28%27NC_060934.1%27%2C 0%2C 134758134%29,%28%27NC_060935.1%27%2C 0%2C 135127769%29,%28%27NC_060936.1%27%2C 0%2C 133324548%29,%28%27NC_060937.1%27%2C 0%2C 113566686%29,%28%27NC_060938.1%27%2C 0%2C 101161492%29,%28%27NC_060939.1%27%2C 0%2C 99753195%29,%28%27NC_060940.1%27%2C 0%2C 96330374%29,%28%27NC_060941.1%27%2C 0%2C 84276897%29,%28%27NC_060942.1%27%2C 0%2C 80542538%29,%28%27NC_060943.1%27%2C 0%2C 61707364%29,%28%27NC_060944.1%27%2C 0%2C 66210255%29,%28%27NC_060945.1%27%2C 0%2C 45090682%29,%28%27NC_060946.1%27%2C 0%2C 51324926%29,%28%27NC_060947.1%27%2C 0%2C 154259566%29,%28%27NC_060948.1%27%2C 0%2C 62460029%29
##sequence-region NC_060947.1 1 154259566
NC_060947.1	annotation	remark	1	154259566	.	.	.	gff-version=3;sequence-region=%28%27NC_060925.1%27%2C 0%2C 248387328%29,%28%27NC_060926.1%27%2C 0%2C 242696752%29,%28%27NC_060927.1%27%2C 0%2C 201105948%29,%28%27NC_060928.1%27%2C 0%2C 193574945%29,%28%27NC_060929.1%27%2C 0%2C 182045439%29,%28%27NC_060930.1%27%2C 0%2C 172126628%29,%28%27NC_060931.1%27%2C 0%2C 160567428%29,%28%27NC_060932.1%27%2C 0%2C 146259331%29,%28%27NC_060933.1%27%2C 0%2C 150617247%29,%28%27NC_060934.1%27%2C 0%2C 134758134%29,%28%27NC_060935.1%27%2C 0%2C 135127769%29,%28%27NC_060936.1%27%2C 0%2C 133324548%29,%28%27NC_060937.1%27%2C 0%2C 113566686%29,%28%27NC_060938.1%27%2C 0%2C 101161492%29,%28%27NC_060939.1%27%2C 0%2C 99753195%29,%28%27NC_060940.1%27%2C 0%2C 96330374%29,%28%27NC_060941.1%27%2C 0%2C 84276897%29,%28%27NC_060942.1%27%2C 0%2C 80542538%29,%28%27NC_060943.1%27%2C 0%2C 61707364%29,%28%27NC_060944.1%27%2C 0%2C 66210255%29,%28%27NC_060945.1%27%2C 0%2C 45090682%29,%28%27NC_060946.1%27%2C 0%2C 51324926%29,%28%27NC_060947.1%27%2C 0%2C 154259566%29,%28%27NC_060948.1%27%2C 0%2C 62460029%29
##sequence-region NC_060948.1 1 62460029
NC_060948.1	annotation	remark	1	62460029	.	.	.	gff-version=3;sequence-region=%28%27NC_060925.1%27%2C 0%2C 248387328%29,%28%27NC_060926.1%27%2C 0%2C 242696752%29,%28%27NC_060927.1%27%2C 0%2C 201105948%29,%28%27NC_060928.1%27%2C 0%2C 193574945%29,%28%27NC_060929.1%27%2C 0%2C 182045439%29,%28%27NC_060930.1%27%2C 0%2C 172126628%29,%28%27NC_060931.1%27%2C 0%2C 160567428%29,%28%27NC_060932.1%27%2C 0%2C 146259331%29,%28%27NC_060933.1%27%2C 0%2C 150617247%29,%28%27NC_060934.1%27%2C 0%2C 134758134%29,%28%27NC_060935.1%27%2C 0%2C 135127769%29,%28%27NC_060936.1%27%2C 0%2C 133324548%29,%28%27NC_060937.1%27%2C 0%2C 113566686%29,%28%27NC_060938.1%27%2C 0%2C 101161492%29,%28%27NC_060939.1%27%2C 0%2C 99753195%29,%28%27NC_060940.1%27%2C 0%2C 96330374%29,%28%27NC_060941.1%27%2C 0%2C 84276897%29,%28%27NC_060942.1%27%2C 0%2C 80542538%29,%28%27NC_060943.1%27%2C 0%2C 61707364%29,%28%27NC_060944.1%27%2C 0%2C 66210255%29,%28%27NC_060945.1%27%2C 0%2C 45090682%29,%28%27NC_060946.1%27%2C 0%2C 51324926%29,%28%27NC_060947.1%27%2C 0%2C 154259566%29,%28%27NC_060948.1%27%2C 0%2C 62460029%29
NC_060948.1	Gnomon	gene	8943659	8946423	.	+	.	Dbxref=GeneID:124908988;ID=gene-LOC124908988;Name=LOC124908988;description=testis-specific Y-encoded protein 8;gbkey=Gene;gene=LOC124908988;gene_biotype=protein_coding
NC_060948.1	Gnomon	mRNA	8943659	8946423	.	+	.	Dbxref=GeneID:124908988,GenBank:XM_047447220.1;ID=rna-XM_047447220.1;Name=XM_047447220.1;Parent=gene-LOC124908988;experiment=COORDINATES: polyA evidence %5BECO:0006239%5D;gbkey=mRNA;gene=LOC124908988;model_evidence=Supporting evidence includes similarity to: 2 ESTs%2C and 100%25 coverage of the annotated genomic feature by RNAseq alignments%2C including 9 samples with support for all annotated introns;product=testis-specific Y-encoded protein 8%2C transcript variant X2;transcript_id=XM_047447220.1
NC_060948.1	Gnomon	exon	8943659	8944158	.	+	.	Dbxref=GeneID:124908988,GenBank:XM_047447220.1;ID=exon-XM_047447220.1-1;Parent=rna-XM_047447220.1;experiment=COORDINATES: polyA evidence %5BECO:0006239%5D;gbkey=mRNA;gene=LOC124908988;product=testis-specific Y-encoded protein 8%2C transcript variant X2;transcript_id=XM_047447220.1
NC_060948.1	Gnomon	exon	8944766	8944843	.	+	.	Dbxref=GeneID:124908988,GenBank:XM_047447220.1;ID=exon-XM_047447220.1-2;Parent=rna-XM_047447220.1;experiment=COORDINATES: polyA evidence %5BECO:0006239%5D;gbkey=mRNA;gene=LOC124908988;product=testis-specific Y-encoded protein 8%2C transcript variant X2;transcript_id=XM_047447220.1
NC_060948.1	Gnomon	exon	8944972	8945083	.	+	.	Dbxref=GeneID:124908988,GenBank:XM_047447220.1;ID=exon-XM_047447220.1-3;Parent=rna-XM_047447220.1;experiment=COORDINATES: polyA evidence %5BECO:0006239%5D;gbkey=mRNA;gene=LOC124908988;product=testis-specific Y-encoded protein 8%2C transcript variant X2;transcript_id=XM_047447220.1
NC_060948.1	Gnomon	exon	8945192	8945330	.	+	.	Dbxref=GeneID:124908988,GenBank:XM_047447220.1;ID=exon-XM_047447220.1-4;Parent=rna-XM_047447220.1;experiment=COORDINATES: polyA evidence %5BECO:0006239%5D;gbkey=mRNA;gene=LOC124908988;product=testis-specific Y-encoded protein 8%2C transcript variant X2;transcript_id=XM_047447220.1
NC_060948.1	Gnomon	exon	8945437	8945518	.	+	.	Dbxref=GeneID:124908988,GenBank:XM_047447220.1;ID=exon-XM_047447220.1-5;Parent=rna-XM_047447220.1;experiment=COORDINATES: polyA evidence %5BECO:0006239%5D;gbkey=mRNA;gene=LOC124908988;product=testis-specific Y-encoded protein 8%2C transcript variant X2;transcript_id=XM_047447220.1
NC_060948.1	Gnomon	exon	8946213	8946423	.	+	.	Dbxref=GeneID:124908988,GenBank:XM_047447220.1;ID=exon-XM_047447220.1-6;Parent=rna-XM_047447220.1;experiment=COORDINATES: polyA evidence %5BECO:0006239%5D;gbkey=mRNA;gene=LOC124908988;product=testis-specific Y-encoded protein 8%2C transcript variant X2;transcript_id=XM_047447220.1
NC_060948.1	Gnomon	CDS	8943673	8944158	.	+	0	Dbxref=GeneID:124908988,GenBank:XP_047303176.1;ID=cds-XP_047303176.1;Name=XP_047303176.1;Parent=rna-XM_047447220.1;gbkey=CDS;gene=LOC124908988;product=testis-specific Y-encoded protein 8 isoform X2;protein_id=XP_047303176.1
NC_060948.1	Gnomon	CDS	8944766	8944843	.	+	0	Dbxref=GeneID:124908988,GenBank:XP_047303176.1;ID=cds-XP_047303176.1;Name=XP_047303176.1;Parent=rna-XM_047447220.1;gbkey=CDS;gene=LOC124908988;product=testis-specific Y-encoded protein 8 isoform X2;protein_id=XP_047303176.1
NC_060948.1	Gnomon	CDS	8944972	8945083	.	+	0	Dbxref=GeneID:124908988,GenBank:XP_047303176.1;ID=cds-XP_047303176.1;Name=XP_047303176.1;Parent=rna-XM_047447220.1;gbkey=CDS;gene=LOC124908988;product=testis-specific Y-encoded protein 8 isoform X2;protein_id=XP_047303176.1
NC_060948.1	Gnomon	CDS	8945192	8945330	.	+	2	Dbxref=GeneID:124908988,GenBank:XP_047303176.1;ID=cds-XP_047303176.1;Name=XP_047303176.1;Parent=rna-XM_047447220.1;gbkey=CDS;gene=LOC124908988;product=testis-specific Y-encoded protein 8 isoform X2;protein_id=XP_047303176.1
NC_060948.1	Gnomon	CDS	8945437	8945488	.	+	1	Dbxref=GeneID:124908988,GenBank:XP_047303176.1;ID=cds-XP_047303176.1;Name=XP_047303176.1;Parent=rna-XM_047447220.1;gbkey=CDS;gene=LOC124908988;product=testis-specific Y-encoded protein 8 isoform X2;protein_id=XP_047303176.1
NC_060948.1	BestRefSeq%2CGnomon	gene	8963923	8966719	.	+	.	Dbxref=GeneID:728403,HGNC:HGNC:37471;ID=gene-TSPY8;Name=TSPY8;description=testis specific protein Y-linked 8;gbkey=Gene;gene=TSPY8;gene_biotype=protein_coding
NC_060948.1	Gnomon	mRNA	8963923	8966719	.	+	.	Dbxref=GeneID:728403,GenBank:XM_054328332.1,HGNC:HGNC:37471;ID=rna-XM_054328332.1;Name=XM_054328332.1;Parent=gene-TSPY8;gbkey=mRNA;gene=TSPY8;model_evidence=Supporting evidence includes similarity to: 2 ESTs%2C and 97%25 coverage of the annotated genomic feature by RNAseq alignments%2C including 9 samples with support for all annotated introns;product=testis specific protein Y-linked 8%2C transcript variant X2;transcript_id=XM_054328332.1
NC_060948.1	Gnomon	exon	8963923	8964454	.	+	.	Dbxref=GeneID:728403,GenBank:XM_054328332.1,HGNC:HGNC:37471;ID=exon-XM_054328332.1-1;Parent=rna-XM_054328332.1;gbkey=mRNA;gene=TSPY8;product=testis specific protein Y-linked 8%2C transcript variant X2;transcript_id=XM_054328332.1
NC_060948.1	Gnomon	exon	8965062	8965139	.	+	.	Dbxref=GeneID:728403,GenBank:XM_054328332.1,HGNC:HGNC:37471;ID=exon-XM_054328332.1-2;Parent=rna-XM_054328332.1;gbkey=mRNA;gene=TSPY8;product=testis specific protein Y-linked 8%2C transcript variant X2;transcript_id=XM_054328332.1
NC_060948.1	Gnomon	exon	8965268	8965379	.	+	.	Dbxref=GeneID:728403,GenBank:XM_054328332.1,HGNC:HGNC:37471;ID=exon-XM_054328332.1-3;Parent=rna-XM_054328332.1;gbkey=mRNA;gene=TSPY8;product=testis specific protein Y-linked 8%2C transcript variant X2;transcript_id=XM_054328332.1
NC_060948.1	Gnomon	exon	8965488	8965626	.	+	.	Dbxref=GeneID:728403,GenBank:XM_054328332.1,HGNC:HGNC:37471;ID=exon-XM_054328332.1-4;Parent=rna-XM_054328332.1;gbkey=mRNA;gene=TSPY8;product=testis specific protein Y-linked 8%2C transcript variant X2;transcript_id=XM_054328332.1
NC_060948.1	Gnomon	exon	8965733	8965814	.	+	.	Dbxref=GeneID:728403,GenBank:XM_054328332.1,HGNC:HGNC:37471;ID=exon-XM_054328332.1-5;Parent=rna-XM_054328332.1;gbkey=mRNA;gene=TSPY8;product=testis specific protein Y-linked 8%2C transcript variant X2;transcript_id=XM_054328332.1
NC_060948.1	Gnomon	exon	8966509	8966719	.	+	.	Dbxref=GeneID:728403,GenBank:XM_054328332.1,HGNC:HGNC:37471;ID=exon-XM_054328332.1-6;Parent=rna-XM_054328332.1;gbkey=mRNA;gene=TSPY8;product=testis specific protein Y-linked 8%2C transcript variant X2;transcript_id=XM_054328332.1
NC_060948.1	Gnomon	CDS	8963969	8964454	.	+	0	Dbxref=GeneID:728403,GenBank:XP_054184307.1,HGNC:HGNC:37471;ID=cds-XP_054184307.1;Name=XP_054184307.1;Parent=rna-XM_054328332.1;gbkey=CDS;gene=TSPY8;product=testis-specific Y-encoded protein 8 isoform X2;protein_id=XP_054184307.1
NC_060948.1	Gnomon	CDS	8965062	8965139	.	+	0	Dbxref=GeneID:728403,GenBank:XP_054184307.1,HGNC:HGNC:37471;ID=cds-XP_054184307.1;Name=XP_054184307.1;Parent=rna-XM_054328332.1;gbkey=CDS;gene=TSPY8;product=testis-specific Y-encoded protein 8 isoform X2;protein_id=XP_054184307.1
NC_060948.1	Gnomon	CDS	8965268	8965379	.	+	0	Dbxref=GeneID:728403,GenBank:XP_054184307.1,HGNC:HGNC:37471;ID=cds-XP_054184307.1;Name=XP_054184307.1;Parent=rna-XM_054328332.1;gbkey=CDS;gene=TSPY8;product=testis-specific Y-encoded protein 8 isoform X2;protein_id=XP_054184307.1
NC_060948.1	Gnomon	CDS	8965488	8965626	.	+	2	Dbxref=GeneID:728403,GenBank:XP_054184307.1,HGNC:HGNC:37471;ID=cds-XP_054184307.1;Name=XP_054184307.1;Parent=rna-XM_054328332.1;gbkey=CDS;gene=TSPY8;product=testis-specific Y-encoded protein 8 isoform X2;protein_id=XP_054184307.1
NC_060948.1	Gnomon	CDS	8965733	8965784	.	+	1	Dbxref=GeneID:728403,GenBank:XP_054184307.1,HGNC:HGNC:37471;ID=cds-XP_054184307.1;Name=XP_054184307.1;Parent=rna-XM_054328332.1;gbkey=CDS;gene=TSPY8;product=testis-specific Y-encoded protein 8 isoform X2;protein_id=XP_054184307.1
NC_060948.1	Gnomon	gene	8984294	8987058	.	+	.	Dbxref=GeneID:128966656;ID=gene-LOC128966656;Name=LOC128966656;description=testis-specific Y-encoded protein 8-like;gbkey=Gene;gene=LOC128966656;gene_biotype=protein_coding
NC_060948.1	Gnomon	mRNA	8984294	8987058	.	+	.	Dbxref=GeneID:128966656,GenBank:XM_054328405.1;ID=rna-XM_054328405.1;Name=XM_054328405.1;Parent=gene-LOC128966656;experiment=COORDINATES: polyA evidence %5BECO:0006239%5D;gbkey=mRNA;gene=LOC128966656;model_evidence=Supporting evidence includes similarity to: 1 EST%2C and 100%25 coverage of the annotated genomic feature by RNAseq alignments%2C including 9 samples with support for all annotated introns;product=testis-specific Y-encoded protein 8-like%2C transcript variant X3;transcript_id=XM_054328405.1
NC_060948.1	Gnomon	exon	8984294	8984793	.	+	.	Dbxref=GeneID:128966656,GenBank:XM_054328405.1;ID=exon-XM_054328405.1-1;Parent=rna-XM_054328405.1;experiment=COORDINATES: polyA evidence %5BECO:0006239%5D;gbkey=mRNA;gene=LOC128966656;product=testis-specific Y-encoded protein 8-like%2C transcript variant X3;transcript_id=XM_054328405.1
NC_060948.1	Gnomon	exon	8985401	8985478	.	+	.	Dbxref=GeneID:128966656,GenBank:XM_054328405.1;ID=exon-XM_054328405.1-2;Parent=rna-XM_054328405.1;experiment=COORDINATES: polyA evidence %5BECO:0006239%5D;gbkey=mRNA;gene=LOC128966656;product=testis-specific Y-encoded protein 8-like%2C transcript variant X3;transcript_id=XM_054328405.1
NC_060948.1	Gnomon	exon	8985607	8985718	.	+	.	Dbxref=GeneID:128966656,GenBank:XM_054328405.1;ID=exon-XM_054328405.1-3;Parent=rna-XM_054328405.1;experiment=COORDINATES: polyA evidence %5BECO:0006239%5D;gbkey=mRNA;gene=LOC128966656;product=testis-specific Y-encoded protein 8-like%2C transcript variant X3;transcript_id=XM_054328405.1
NC_060948.1	Gnomon	exon	8985827	8985965	.	+	.	Dbxref=GeneID:128966656,GenBank:XM_054328405.1;ID=exon-XM_054328405.1-4;Parent=rna-XM_054328405.1;experiment=COORDINATES: polyA evidence %5BECO:0006239%5D;gbkey=mRNA;gene=LOC128966656;product=testis-specific Y-encoded protein 8-like%2C transcript variant X3;transcript_id=XM_054328405.1
NC_060948.1	Gnomon	exon	8986072	8986153	.	+	.	Dbxref=GeneID:128966656,GenBank:XM_054328405.1;ID=exon-XM_054328405.1-5;Parent=rna-XM_054328405.1;experiment=COORDINATES: polyA evidence %5BECO:0006239%5D;gbkey=mRNA;gene=LOC128966656;product=testis-specific Y-encoded protein 8-like%2C transcript variant X3;transcript_id=XM_054328405.1
NC_060948.1	Gnomon	exon	8986848	8987058	.	+	.	Dbxref=GeneID:128966656,GenBank:XM_054328405.1;ID=exon-XM_054328405.1-6;Parent=rna-XM_054328405.1;experiment=COORDINATES: polyA evidence %5BECO:0006239%5D;gbkey=mRNA;gene=LOC128966656;product=testis-specific Y-encoded protein 8-like%2C transcript variant X3;transcript_id=XM_054328405.1
NC_060948.1	Gnomon	CDS	8984308	8984793	.	+	0	Dbxref=GeneID:128966656,GenBank:XP_054184380.1;ID=cds-XP_054184380.1;Name=XP_054184380.1;Parent=rna-XM_054328405.1;gbkey=CDS;gene=LOC128966656;product=testis-specific Y-encoded protein 8-like isoform X3;protein_id=XP_054184380.1
NC_060948.1	Gnomon	CDS	8985401	8985478	.	+	0	Dbxref=GeneID:128966656,GenBank:XP_054184380.1;ID=cds-XP_054184380.1;Name=XP_054184380.1;Parent=rna-XM_054328405.1;gbkey=CDS;gene=LOC128966656;product=testis-specific Y-encoded protein 8-like isoform X3;protein_id=XP_054184380.1
NC_060948.1	Gnomon	CDS	8985607	8985718	.	+	0	Dbxref=GeneID:128966656,GenBank:XP_054184380.1;ID=cds-XP_054184380.1;Name=XP_054184380.1;Parent=rna-XM_054328405.1;gbkey=CDS;gene=LOC128966656;product=testis-specific Y-encoded protein 8-like isoform X3;protein_id=XP_054184380.1
NC_060948.1	Gnomon	CDS	8985827	8985965	.	+	2	Dbxref=GeneID:128966656,GenBank:XP_054184380.1;ID=cds-XP_054184380.1;Name=XP_054184380.1;Parent=rna-XM_054328405.1;gbkey=CDS;gene=LOC128966656;product=testis-specific Y-encoded protein 8-like isoform X3;protein_id=XP_054184380.1
NC_060948.1	Gnomon	CDS	8986072	8986123	.	+	1	Dbxref=GeneID:128966656,GenBank:XP_054184380.1;ID=cds-XP_054184380.1;Name=XP_054184380.1;Parent=rna-XM_054328405.1;gbkey=CDS;gene=LOC128966656;product=testis-specific Y-encoded protein 8-like isoform X3;protein_id=XP_054184380.1
NC_060948.1	Gnomon	gene	9004529	9007325	.	+	.	Dbxref=GeneID:128966595;ID=gene-LOC128966595;Name=LOC128966595;description=testis-specific Y-encoded protein 3;gbkey=Gene;gene=LOC128966595;gene_biotype=protein_coding
NC_060948.1	Gnomon	mRNA	9004529	9007325	.	+	.	Dbxref=GeneID:128966595,GenBank:XM_054328396.1;ID=rna-XM_054328396.1;Name=XM_054328396.1;Parent=gene-LOC128966595;gbkey=mRNA;gene=LOC128966595;model_evidence=Supporting evidence includes similarity to: 3 ESTs%2C and 97%25 coverage of the annotated genomic feature by RNAseq alignments%2C including 9 samples with support for all annotated introns;product=testis-specific Y-encoded protein 3%2C transcript variant X3;transcript_id=XM_054328396.1
NC_060948.1	Gnomon	exon	9004529	9005060	.	+	.	Dbxref=GeneID:128966595,GenBank:XM_054328396.1;ID=exon-XM_054328396.1-1;Parent=rna-XM_054328396.1;gbkey=mRNA;gene=LOC128966595;product=testis-specific Y-encoded protein 3%2C transcript variant X3;transcript_id=XM_054328396.1
NC_060948.1	Gnomon	exon	9005668	9005745	.	+	.	Dbxref=GeneID:128966595,GenBank:XM_054328396.1;ID=exon-XM_054328396.1-2;Parent=rna-XM_054328396.1;gbkey=mRNA;gene=LOC128966595;product=testis-specific Y-encoded protein 3%2C transcript variant X3;transcript_id=XM_054328396.1
NC_060948.1	Gnomon	exon	9005874	9005985	.	+	.	Dbxref=GeneID:128966595,GenBank:XM_054328396.1;ID=exon-XM_054328396.1-3;Parent=rna-XM_054328396.1;gbkey=mRNA;gene=LOC128966595;product=testis-specific Y-encoded protein 3%2C transcript variant X3;transcript_id=XM_054328396.1
NC_060948.1	Gnomon	exon	9006094	9006232	.	+	.	Dbxref=GeneID:128966595,GenBank:XM_054328396.1;ID=exon-XM_054328396.1-4;Parent=rna-XM_054328396.1;gbkey=mRNA;gene=LOC128966595;product=testis-specific Y-encoded protein 3%2C transcript variant X3;transcript_id=XM_054328396.1
NC_060948.1	Gnomon	exon	9006339	9006420	.	+	.	Dbxref=GeneID:128966595,GenBank:XM_054328396.1;ID=exon-XM_054328396.1-5;Parent=rna-XM_054328396.1;gbkey=mRNA;gene=LOC128966595;product=testis-specific Y-encoded protein 3%2C transcript variant X3;transcript_id=XM_054328396.1
NC_060948.1	Gnomon	exon	9007115	9007325	.	+	.	Dbxref=GeneID:128966595,GenBank:XM_054328396.1;ID=exon-XM_054328396.1-6;Parent=rna-XM_054328396.1;gbkey=mRNA;gene=LOC128966595;product=testis-specific Y-encoded protein 3%2C transcript variant X3;transcript_id=XM_054328396.1
NC_060948.1	Gnomon	CDS	9004575	9005060	.	+	0	Dbxref=GeneID:128966595,GenBank:XP_054184371.1;ID=cds-XP_054184371.1;Name=XP_054184371.1;Parent=rna-XM_054328396.1;gbkey=CDS;gene=LOC128966595;product=testis-specific Y-encoded protein 3 isoform X3;protein_id=XP_054184371.1
NC_060948.1	Gnomon	CDS	9005668	9005745	.	+	0	Dbxref=GeneID:128966595,GenBank:XP_054184371.1;ID=cds-XP_054184371.1;Name=XP_054184371.1;Parent=rna-XM_054328396.1;gbkey=CDS;gene=LOC128966595;product=testis-specific Y-encoded protein 3 isoform X3;protein_id=XP_054184371.1
NC_060948.1	Gnomon	CDS	9005874	9005985	.	+	0	Dbxref=GeneID:128966595,GenBank:XP_054184371.1;ID=cds-XP_054184371.1;Name=XP_054184371.1;Parent=rna-XM_054328396.1;gbkey=CDS;gene=LOC128966595;product=testis-specific Y-encoded protein 3 isoform X3;protein_id=XP_054184371.1
NC_060948.1	Gnomon	CDS	9006094	9006232	.	+	2	Dbxref=GeneID:128966595,GenBank:XP_054184371.1;ID=cds-XP_054184371.1;Name=XP_054184371.1;Parent=rna-XM_054328396.1;gbkey=CDS;gene=LOC128966595;product=testis-specific Y-encoded protein 3 isoform X3;protein_id=XP_054184371.1
NC_060948.1	Gnomon	CDS	9006339	9006390	.	+	1	Dbxref=GeneID:128966595,GenBank:XP_054184371.1;ID=cds-XP_054184371.1;Name=XP_054184371.1;Parent=rna-XM_054328396.1;gbkey=CDS;gene=LOC128966595;product=testis-specific Y-encoded protein 3 isoform X3;protein_id=XP_054184371.1
NC_060948.1	BestRefSeq%2CGnomon	gene	9024834	9027648	.	+	.	Dbxref=GeneID:728395,HGNC:HGNC:37287;ID=gene-TSPY4;Name=TSPY4;description=testis specific protein Y-linked 4;gbkey=Gene;gene=TSPY4;gene_biotype=protein_coding;gene_synonym=TSPY10,TSPY8
NC_060948.1	Gnomon	mRNA	9024866	9027648	.	+	.	Dbxref=GeneID:728395,GenBank:XM_054328330.1,HGNC:HGNC:37287;ID=rna-XM_054328330.1;Name=XM_054328330.1;Parent=gene-TSPY4;experiment=COORDINATES: polyA evidence %5BECO:0006239%5D;gbkey=mRNA;gene=TSPY4;model_evidence=Supporting evidence includes similarity to: 2 ESTs%2C and 98%25 coverage of the annotated genomic feature by RNAseq alignments%2C including 9 samples with support for all annotated introns;product=testis specific protein Y-linked 4%2C transcript variant X5;transcript_id=XM_054328330.1
NC_060948.1	Gnomon	exon	9024866	9025383	.	+	.	Dbxref=GeneID:728395,GenBank:XM_054328330.1,HGNC:HGNC:37287;ID=exon-XM_054328330.1-1;Parent=rna-XM_054328330.1;experiment=COORDINATES: polyA evidence %5BECO:0006239%5D;gbkey=mRNA;gene=TSPY4;product=testis specific protein Y-linked 4%2C transcript variant X5;transcript_id=XM_054328330.1
NC_060948.1	Gnomon	exon	9025991	9026068	.	+	.	Dbxref=GeneID:728395,GenBank:XM_054328330.1,HGNC:HGNC:37287;ID=exon-XM_054328330.1-2;Parent=rna-XM_054328330.1;experiment=COORDINATES: polyA evidence %5BECO:0006239%5D;gbkey=mRNA;gene=TSPY4;product=testis specific protein Y-linked 4%2C transcript variant X5;transcript_id=XM_054328330.1
NC_060948.1	Gnomon	exon	9026197	9026308	.	+	.	Dbxref=GeneID:728395,GenBank:XM_054328330.1,HGNC:HGNC:37287;ID=exon-XM_054328330.1-3;Parent=rna-XM_054328330.1;experiment=COORDINATES: polyA evidence %5BECO:0006239%5D;gbkey=mRNA;gene=TSPY4;product=testis specific protein Y-linked 4%2C transcript variant X5;transcript_id=XM_054328330.1
NC_060948.1	Gnomon	exon	9026417	9026555	.	+	.	Dbxref=GeneID:728395,GenBank:XM_054328330.1,HGNC:HGNC:37287;ID=exon-XM_054328330.1-4;Parent=rna-XM_054328330.1;experiment=COORDINATES: polyA evidence %5BECO:0006239%5D;gbkey=mRNA;gene=TSPY4;product=testis specific protein Y-linked 4%2C transcript variant X5;transcript_id=XM_054328330.1
NC_060948.1	Gnomon	exon	9026662	9026743	.	+	.	Dbxref=GeneID:728395,GenBank:XM_054328330.1,HGNC:HGNC:37287;ID=exon-XM_054328330.1-5;Parent=rna-XM_054328330.1;experiment=COORDINATES: polyA evidence %5BECO:0006239%5D;gbkey=mRNA;gene=TSPY4;product=testis specific protein Y-linked 4%2C transcript variant X5;transcript_id=XM_054328330.1
NC_060948.1	Gnomon	exon	9027438	9027648	.	+	.	Dbxref=GeneID:728395,GenBank:XM_054328330.1,HGNC:HGNC:37287;ID=exon-XM_054328330.1-6;Parent=rna-XM_054328330.1;experiment=COORDINATES: polyA evidence %5BECO:0006239%5D;gbkey=mRNA;gene=TSPY4;product=testis specific protein Y-linked 4%2C transcript variant X5;transcript_id=XM_054328330.1
NC_060948.1	Gnomon	CDS	9024880	9025383	.	+	0	Dbxref=GeneID:728395,GenBank:XP_054184305.1,HGNC:HGNC:37287;ID=cds-XP_054184305.1;Name=XP_054184305.1;Parent=rna-XM_054328330.1;gbkey=CDS;gene=TSPY4;product=testis-specific Y-encoded protein 4 isoform X4;protein_id=XP_054184305.1
NC_060948.1	Gnomon	CDS	9025991	9026068	.	+	0	Dbxref=GeneID:728395,GenBank:XP_054184305.1,HGNC:HGNC:37287;ID=cds-XP_054184305.1;Name=XP_054184305.1;Parent=rna-XM_054328330.1;gbkey=CDS;gene=TSPY4;product=testis-specific Y-encoded protein 4 isoform X4;protein_id=XP_054184305.1
NC_060948.1	Gnomon	CDS	9026197	9026308	.	+	0	Dbxref=GeneID:728395,GenBank:XP_054184305.1,HGNC:HGNC:37287;ID=cds-XP_054184305.1;Name=XP_054184305.1;Parent=rna-XM_054328330.1;gbkey=CDS;gene=TSPY4;product=testis-specific Y-encoded protein 4 isoform X4;protein_id=XP_054184305.1
NC_060948.1	Gnomon	CDS	9026417	9026555	.	+	2	Dbxref=GeneID:728395,GenBank:XP_054184305.1,HGNC:HGNC:37287;ID=cds-XP_054184305.1;Name=XP_054184305.1;Parent=rna-XM_054328330.1;gbkey=CDS;gene=TSPY4;product=testis-specific Y-encoded protein 4 isoform X4;protein_id=XP_054184305.1
NC_060948.1	Gnomon	CDS	9026662	9026713	.	+	1	Dbxref=GeneID:728395,GenBank:XP_054184305.1,HGNC:HGNC:37287;ID=cds-XP_054184305.1;Name=XP_054184305.1;Parent=rna-XM_054328330.1;gbkey=CDS;gene=TSPY4;product=testis-specific Y-encoded protein 4 isoform X4;protein_id=XP_054184305.1
NC_060948.1	Gnomon	gene	9045198	9047980	.	+	.	Dbxref=GeneID:124909332;ID=gene-LOC124909332;Name=LOC124909332;description=testis-specific Y-encoded protein 4-like;gbkey=Gene;gene=LOC124909332;gene_biotype=protein_coding
NC_060948.1	Gnomon	mRNA	9045198	9047980	.	+	.	Dbxref=GeneID:124909332,GenBank:XM_047447290.1;ID=rna-XM_047447290.1;Name=XM_047447290.1;Parent=gene-LOC124909332;experiment=COORDINATES: polyA evidence %5BECO:0006239%5D;gbkey=mRNA;gene=LOC124909332;model_evidence=Supporting evidence includes similarity to: 6 ESTs%2C 2 Proteins%2C and 98%25 coverage of the annotated genomic feature by RNAseq alignments%2C including 8 samples with support for all annotated introns;product=testis-specific Y-encoded protein 4-like;transcript_id=XM_047447290.1
NC_060948.1	Gnomon	exon	9045198	9045715	.	+	.	Dbxref=GeneID:124909332,GenBank:XM_047447290.1;ID=exon-XM_047447290.1-1;Parent=rna-XM_047447290.1;experiment=COORDINATES: polyA evidence %5BECO:0006239%5D;gbkey=mRNA;gene=LOC124909332;product=testis-specific Y-encoded protein 4-like;transcript_id=XM_047447290.1
NC_060948.1	Gnomon	exon	9046323	9046400	.	+	.	Dbxref=GeneID:124909332,GenBank:XM_047447290.1;ID=exon-XM_047447290.1-2;Parent=rna-XM_047447290.1;experiment=COORDINATES: polyA evidence %5BECO:0006239%5D;gbkey=mRNA;gene=LOC124909332;product=testis-specific Y-encoded protein 4-like;transcript_id=XM_047447290.1
NC_060948.1	Gnomon	exon	9046529	9046640	.	+	.	Dbxref=GeneID:124909332,GenBank:XM_047447290.1;ID=exon-XM_047447290.1-3;Parent=rna-XM_047447290.1;experiment=COORDINATES: polyA evidence %5BECO:0006239%5D;gbkey=mRNA;gene=LOC124909332;product=testis-specific Y-encoded protein 4-like;transcript_id=XM_047447290.1
NC_060948.1	Gnomon	exon	9046742	9046887	.	+	.	Dbxref=GeneID:124909332,GenBank:XM_047447290.1;ID=exon-XM_047447290.1-4;Parent=rna-XM_047447290.1;experiment=COORDINATES: polyA evidence %5BECO:0006239%5D;gbkey=mRNA;gene=LOC124909332;product=testis-specific Y-encoded protein 4-like;transcript_id=XM_047447290.1
NC_060948.1	Gnomon	exon	9046994	9047075	.	+	.	Dbxref=GeneID:124909332,GenBank:XM_047447290.1;ID=exon-XM_047447290.1-5;Parent=rna-XM_047447290.1;experiment=COORDINATES: polyA evidence %5BECO:0006239%5D;gbkey=mRNA;gene=LOC124909332;product=testis-specific Y-encoded protein 4-like;transcript_id=XM_047447290.1
NC_060948.1	Gnomon	exon	9047770	9047980	.	+	.	Dbxref=GeneID:124909332,GenBank:XM_047447290.1;ID=exon-XM_047447290.1-6;Parent=rna-XM_047447290.1;experiment=COORDINATES: polyA evidence %5BECO:0006239%5D;gbkey=mRNA;gene=LOC124909332;product=testis-specific Y-encoded protein 4-like;transcript_id=XM_047447290.1
NC_060948.1	Gnomon	CDS	9045212	9045715	.	+	0	Dbxref=GeneID:124909332,GenBank:XP_047303246.1;ID=cds-XP_047303246.1;Name=XP_047303246.1;Parent=rna-XM_047447290.1;gbkey=CDS;gene=LOC124909332;product=testis-specific Y-encoded protein 4-like;protein_id=XP_047303246.1
NC_060948.1	Gnomon	CDS	9046323	9046400	.	+	0	Dbxref=GeneID:124909332,GenBank:XP_047303246.1;ID=cds-XP_047303246.1;Name=XP_047303246.1;Parent=rna-XM_047447290.1;gbkey=CDS;gene=LOC124909332;product=testis-specific Y-encoded protein 4-like;protein_id=XP_047303246.1
NC_060948.1	Gnomon	CDS	9046529	9046640	.	+	0	Dbxref=GeneID:124909332,GenBank:XP_047303246.1;ID=cds-XP_047303246.1;Name=XP_047303246.1;Parent=rna-XM_047447290.1;gbkey=CDS;gene=LOC124909332;product=testis-specific Y-encoded protein 4-like;protein_id=XP_047303246.1
NC_060948.1	Gnomon	CDS	9046742	9046887	.	+	2	Dbxref=GeneID:124909332,GenBank:XP_047303246.1;ID=cds-XP_047303246.1;Name=XP_047303246.1;Parent=rna-XM_047447290.1;gbkey=CDS;gene=LOC124909332;product=testis-specific Y-encoded protein 4-like;protein_id=XP_047303246.1
NC_060948.1	Gnomon	CDS	9046994	9047075	.	+	0	Dbxref=GeneID:124909332,GenBank:XP_047303246.1;ID=cds-XP_047303246.1;Name=XP_047303246.1;Parent=rna-XM_047447290.1;gbkey=CDS;gene=LOC124909332;product=testis-specific Y-encoded protein 4-like;protein_id=XP_047303246.1
NC_060948.1	Gnomon	CDS	9047770	9047792	.	+	2	Dbxref=GeneID:124909332,GenBank:XP_047303246.1;ID=cds-XP_047303246.1;Name=XP_047303246.1;Parent=rna-XM_047447290.1;gbkey=CDS;gene=LOC124909332;product=testis-specific Y-encoded protein 4-like;protein_id=XP_047303246.1
NC_060948.1	Gnomon	gene	9065489	9068253	.	+	.	Dbxref=GeneID:124905624;ID=gene-LOC124905624;Name=LOC124905624;description=testis-specific Y-encoded protein 3;gbkey=Gene;gene=LOC124905624;gene_biotype=protein_coding
NC_060948.1	Gnomon	mRNA	9065489	9068253	.	+	.	Dbxref=GeneID:124905624,GenBank:XM_047447291.1;ID=rna-XM_047447291.1;Name=XM_047447291.1;Parent=gene-LOC124905624;experiment=COORDINATES: polyA evidence %5BECO:0006239%5D;gbkey=mRNA;gene=LOC124905624;model_evidence=Supporting evidence includes similarity to: 2 ESTs%2C 5 Proteins%2C and 100%25 coverage of the annotated genomic feature by RNAseq alignments%2C including 8 samples with support for all annotated introns;product=testis-specific Y-encoded protein 3%2C transcript variant X5;transcript_id=XM_047447291.1
NC_060948.1	Gnomon	exon	9065489	9065988	.	+	.	Dbxref=GeneID:124905624,GenBank:XM_047447291.1;ID=exon-XM_047447291.1-1;Parent=rna-XM_047447291.1;experiment=COORDINATES: polyA evidence %5BECO:0006239%5D;gbkey=mRNA;gene=LOC124905624;product=testis-specific Y-encoded protein 3%2C transcript variant X5;transcript_id=XM_047447291.1
NC_060948.1	Gnomon	exon	9066596	9066673	.	+	.	Dbxref=GeneID:124905624,GenBank:XM_047447291.1;ID=exon-XM_047447291.1-2;Parent=rna-XM_047447291.1;experiment=COORDINATES: polyA evidence %5BECO:0006239%5D;gbkey=mRNA;gene=LOC124905624;product=testis-specific Y-encoded protein 3%2C transcript variant X5;transcript_id=XM_047447291.1
NC_060948.1	Gnomon	exon	9066802	9066913	.	+	.	Dbxref=GeneID:124905624,GenBank:XM_047447291.1;ID=exon-XM_047447291.1-3;Parent=rna-XM_047447291.1;experiment=COORDINATES: polyA evidence %5BECO:0006239%5D;gbkey=mRNA;gene=LOC124905624;product=testis-specific Y-encoded protein 3%2C transcript variant X5;transcript_id=XM_047447291.1
NC_060948.1	Gnomon	exon	9067015	9067160	.	+	.	Dbxref=GeneID:124905624,GenBank:XM_047447291.1;ID=exon-XM_047447291.1-4;Parent=rna-XM_047447291.1;experiment=COORDINATES: polyA evidence %5BECO:0006239%5D;gbkey=mRNA;gene=LOC124905624;product=testis-specific Y-encoded protein 3%2C transcript variant X5;transcript_id=XM_047447291.1
NC_060948.1	Gnomon	exon	9067267	9067348	.	+	.	Dbxref=GeneID:124905624,GenBank:XM_047447291.1;ID=exon-XM_047447291.1-5;Parent=rna-XM_047447291.1;experiment=COORDINATES: polyA evidence %5BECO:0006239%5D;gbkey=mRNA;gene=LOC124905624;product=testis-specific Y-encoded protein 3%2C transcript variant X5;transcript_id=XM_047447291.1
NC_060948.1	Gnomon	exon	9068043	9068253	.	+	.	Dbxref=GeneID:124905624,GenBank:XM_047447291.1;ID=exon-XM_047447291.1-6;Parent=rna-XM_047447291.1;experiment=COORDINATES: polyA evidence %5BECO:0006239%5D;gbkey=mRNA;gene=LOC124905624;product=testis-specific Y-encoded protein 3%2C transcript variant X5;transcript_id=XM_047447291.1
NC_060948.1	Gnomon	CDS	9065503	9065988	.	+	0	Dbxref=GeneID:124905624,GenBank:XP_047303247.1;ID=cds-XP_047303247.1;Name=XP_047303247.1;Parent=rna-XM_047447291.1;gbkey=CDS;gene=LOC124905624;product=testis-specific Y-encoded protein 3 isoform X4;protein_id=XP_047303247.1
NC_060948.1	Gnomon	CDS	9066596	9066673	.	+	0	Dbxref=GeneID:124905624,GenBank:XP_047303247.1;ID=cds-XP_047303247.1;Name=XP_047303247.1;Parent=rna-XM_047447291.1;gbkey=CDS;gene=LOC124905624;product=testis-specific Y-encoded protein 3 isoform X4;protein_id=XP_047303247.1
NC_060948.1	Gnomon	CDS	9066802	9066913	.	+	0	Dbxref=GeneID:124905624,GenBank:XP_047303247.1;ID=cds-XP_047303247.1;Name=XP_047303247.1;Parent=rna-XM_047447291.1;gbkey=CDS;gene=LOC124905624;product=testis-specific Y-encoded protein 3 isoform X4;protein_id=XP_047303247.1
NC_060948.1	Gnomon	CDS	9067015	9067160	.	+	2	Dbxref=GeneID:124905624,GenBank:XP_047303247.1;ID=cds-XP_047303247.1;Name=XP_047303247.1;Parent=rna-XM_047447291.1;gbkey=CDS;gene=LOC124905624;product=testis-specific Y-encoded protein 3 isoform X4;protein_id=XP_047303247.1
NC_060948.1	Gnomon	CDS	9067267	9067348	.	+	0	Dbxref=GeneID:124905624,GenBank:XP_047303247.1;ID=cds-XP_047303247.1;Name=XP_047303247.1;Parent=rna-XM_047447291.1;gbkey=CDS;gene=LOC124905624;product=testis-specific Y-encoded protein 3 isoform X4;protein_id=XP_047303247.1
NC_060948.1	Gnomon	CDS	9068043	9068065	.	+	2	Dbxref=GeneID:124905624,GenBank:XP_047303247.1;ID=cds-XP_047303247.1;Name=XP_047303247.1;Parent=rna-XM_047447291.1;gbkey=CDS;gene=LOC124905624;product=testis-specific Y-encoded protein 3 isoform X4;protein_id=XP_047303247.1
NC_060948.1	Gnomon	gene	9106031	9108795	.	+	.	Dbxref=GeneID:124905625;ID=gene-LOC124905625;Name=LOC124905625;description=testis-specific Y-encoded protein 3;gbkey=Gene;gene=LOC124905625;gene_biotype=protein_coding
NC_060948.1	Gnomon	mRNA	9106031	9108795	.	+	.	Dbxref=GeneID:124905625,GenBank:XM_047447187.1;ID=rna-XM_047447187.1;Name=XM_047447187.1;Parent=gene-LOC124905625;experiment=COORDINATES: polyA evidence %5BECO:0006239%5D;gbkey=mRNA;gene=LOC124905625;model_evidence=Supporting evidence includes similarity to: 2 ESTs%2C and 100%25 coverage of the annotated genomic feature by RNAseq alignments%2C including 9 samples with support for all annotated introns;product=testis-specific Y-encoded protein 3%2C transcript variant X7;transcript_id=XM_047447187.1
NC_060948.1	Gnomon	exon	9106031	9106530	.	+	.	Dbxref=GeneID:124905625,GenBank:XM_047447187.1;ID=exon-XM_047447187.1-1;Parent=rna-XM_047447187.1;experiment=COORDINATES: polyA evidence %5BECO:0006239%5D;gbkey=mRNA;gene=LOC124905625;product=testis-specific Y-encoded protein 3%2C transcript variant X7;transcript_id=XM_047447187.1
NC_060948.1	Gnomon	exon	9107138	9107215	.	+	.	Dbxref=GeneID:124905625,GenBank:XM_047447187.1;ID=exon-XM_047447187.1-2;Parent=rna-XM_047447187.1;experiment=COORDINATES: polyA evidence %5BECO:0006239%5D;gbkey=mRNA;gene=LOC124905625;product=testis-specific Y-encoded protein 3%2C transcript variant X7;transcript_id=XM_047447187.1
NC_060948.1	Gnomon	exon	9107344	9107455	.	+	.	Dbxref=GeneID:124905625,GenBank:XM_047447187.1;ID=exon-XM_047447187.1-3;Parent=rna-XM_047447187.1;experiment=COORDINATES: polyA evidence %5BECO:0006239%5D;gbkey=mRNA;gene=LOC124905625;product=testis-specific Y-encoded protein 3%2C transcript variant X7;transcript_id=XM_047447187.1
NC_060948.1	Gnomon	exon	9107564	9107702	.	+	.	Dbxref=GeneID:124905625,GenBank:XM_047447187.1;ID=exon-XM_047447187.1-4;Parent=rna-XM_047447187.1;experiment=COORDINATES: polyA evidence %5BECO:0006239%5D;gbkey=mRNA;gene=LOC124905625;product=testis-specific Y-encoded protein 3%2C transcript variant X7;transcript_id=XM_047447187.1
NC_060948.1	Gnomon	exon	9107809	9107890	.	+	.	Dbxref=GeneID:124905625,GenBank:XM_047447187.1;ID=exon-XM_047447187.1-5;Parent=rna-XM_047447187.1;experiment=COORDINATES: polyA evidence %5BECO:0006239%5D;gbkey=mRNA;gene=LOC124905625;product=testis-specific Y-encoded protein 3%2C transcript variant X7;transcript_id=XM_047447187.1
NC_060948.1	Gnomon	exon	9108585	9108795	.	+	.	Dbxref=GeneID:124905625,GenBank:XM_047447187.1;ID=exon-XM_047447187.1-6;Parent=rna-XM_047447187.1;experiment=COORDINATES: polyA evidence %5BECO:0006239%5D;gbkey=mRNA;gene=LOC124905625;product=testis-specific Y-encoded protein 3%2C transcript variant X7;transcript_id=XM_047447187.1
NC_060948.1	Gnomon	CDS	9106045	9106530	.	+	0	Dbxref=GeneID:124905625,GenBank:XP_047303143.1;ID=cds-XP_047303143.1;Name=XP_047303143.1;Parent=rna-XM_047447187.1;gbkey=CDS;gene=LOC124905625;product=testis-specific Y-encoded protein 3 isoform X6;protein_id=XP_047303143.1
NC_060948.1	Gnomon	CDS	9107138	9107215	.	+	0	Dbxref=GeneID:124905625,GenBank:XP_047303143.1;ID=cds-XP_047303143.1;Name=XP_047303143.1;Parent=rna-XM_047447187.1;gbkey=CDS;gene=LOC124905625;product=testis-specific Y-encoded protein 3 isoform X6;protein_id=XP_047303143.1
NC_060948.1	Gnomon	CDS	9107344	9107455	.	+	0	Dbxref=GeneID:124905625,GenBank:XP_047303143.1;ID=cds-XP_047303143.1;Name=XP_047303143.1;Parent=rna-XM_047447187.1;gbkey=CDS;gene=LOC124905625;product=testis-specific Y-encoded protein 3 isoform X6;protein_id=XP_047303143.1
NC_060948.1	Gnomon	CDS	9107564	9107702	.	+	2	Dbxref=GeneID:124905625,GenBank:XP_047303143.1;ID=cds-XP_047303143.1;Name=XP_047303143.1;Parent=rna-XM_047447187.1;gbkey=CDS;gene=LOC124905625;product=testis-specific Y-encoded protein 3 isoform X6;protein_id=XP_047303143.1
NC_060948.1	Gnomon	CDS	9107809	9107860	.	+	1	Dbxref=GeneID:124905625,GenBank:XP_047303143.1;ID=cds-XP_047303143.1;Name=XP_047303143.1;Parent=rna-XM_047447187.1;gbkey=CDS;gene=LOC124905625;product=testis-specific Y-encoded protein 3 isoform X6;protein_id=XP_047303143.1
NC_060948.1	Gnomon	gene	9126308	9129072	.	+	.	Dbxref=GeneID:124905615;ID=gene-LOC124905615;Name=LOC124905615;description=testis-specific Y-encoded protein 3;gbkey=Gene;gene=LOC124905615;gene_biotype=protein_coding
NC_060948.1	Gnomon	mRNA	9126308	9129072	.	+	.	Dbxref=GeneID:124905615,GenBank:XM_047447196.1;ID=rna-XM_047447196.1;Name=XM_047447196.1;Parent=gene-LOC124905615;experiment=COORDINATES: polyA evidence %5BECO:0006239%5D;gbkey=mRNA;gene=LOC124905615;model_evidence=Supporting evidence includes similarity to: 2 ESTs%2C and 100%25 coverage of the annotated genomic feature by RNAseq alignments%2C including 9 samples with support for all annotated introns;product=testis-specific Y-encoded protein 3%2C transcript variant X7;transcript_id=XM_047447196.1
NC_060948.1	Gnomon	exon	9126308	9126807	.	+	.	Dbxref=GeneID:124905615,GenBank:XM_047447196.1;ID=exon-XM_047447196.1-1;Parent=rna-XM_047447196.1;experiment=COORDINATES: polyA evidence %5BECO:0006239%5D;gbkey=mRNA;gene=LOC124905615;product=testis-specific Y-encoded protein 3%2C transcript variant X7;transcript_id=XM_047447196.1
NC_060948.1	Gnomon	exon	9127415	9127492	.	+	.	Dbxref=GeneID:124905615,GenBank:XM_047447196.1;ID=exon-XM_047447196.1-2;Parent=rna-XM_047447196.1;experiment=COORDINATES: polyA evidence %5BECO:0006239%5D;gbkey=mRNA;gene=LOC124905615;product=testis-specific Y-encoded protein 3%2C transcript variant X7;transcript_id=XM_047447196.1
NC_060948.1	Gnomon	exon	9127621	9127732	.	+	.	Dbxref=GeneID:124905615,GenBank:XM_047447196.1;ID=exon-XM_047447196.1-3;Parent=rna-XM_047447196.1;experiment=COORDINATES: polyA evidence %5BECO:0006239%5D;gbkey=mRNA;gene=LOC124905615;product=testis-specific Y-encoded protein 3%2C transcript variant X7;transcript_id=XM_047447196.1
NC_060948.1	Gnomon	exon	9127841	9127979	.	+	.	Dbxref=GeneID:124905615,GenBank:XM_047447196.1;ID=exon-XM_047447196.1-4;Parent=rna-XM_047447196.1;experiment=COORDINATES: polyA evidence %5BECO:0006239%5D;gbkey=mRNA;gene=LOC124905615;product=testis-specific Y-encoded protein 3%2C transcript variant X7;transcript_id=XM_047447196.1
NC_060948.1	Gnomon	exon	9128086	9128167	.	+	.	Dbxref=GeneID:124905615,GenBank:XM_047447196.1;ID=exon-XM_047447196.1-5;Parent=rna-XM_047447196.1;experiment=COORDINATES: polyA evidence %5BECO:0006239%5D;gbkey=mRNA;gene=LOC124905615;product=testis-specific Y-encoded protein 3%2C transcript variant X7;transcript_id=XM_047447196.1
NC_060948.1	Gnomon	exon	9128862	9129072	.	+	.	Dbxref=GeneID:124905615,GenBank:XM_047447196.1;ID=exon-XM_047447196.1-6;Parent=rna-XM_047447196.1;experiment=COORDINATES: polyA evidence %5BECO:0006239%5D;gbkey=mRNA;gene=LOC124905615;product=testis-specific Y-encoded protein 3%2C transcript variant X7;transcript_id=XM_047447196.1
NC_060948.1	Gnomon	CDS	9126322	9126807	.	+	0	Dbxref=GeneID:124905615,GenBank:XP_047303152.1;ID=cds-XP_047303152.1;Name=XP_047303152.1;Parent=rna-XM_047447196.1;gbkey=CDS;gene=LOC124905615;product=testis-specific Y-encoded protein 3 isoform X6;protein_id=XP_047303152.1
NC_060948.1	Gnomon	CDS	9127415	9127492	.	+	0	Dbxref=GeneID:124905615,GenBank:XP_047303152.1;ID=cds-XP_047303152.1;Name=XP_047303152.1;Parent=rna-XM_047447196.1;gbkey=CDS;gene=LOC124905615;product=testis-specific Y-encoded protein 3 isoform X6;protein_id=XP_047303152.1
NC_060948.1	Gnomon	CDS	9127621	9127732	.	+	0	Dbxref=GeneID:124905615,GenBank:XP_047303152.1;ID=cds-XP_047303152.1;Name=XP_047303152.1;Parent=rna-XM_047447196.1;gbkey=CDS;gene=LOC124905615;product=testis-specific Y-encoded protein 3 isoform X6;protein_id=XP_047303152.1
NC_060948.1	Gnomon	CDS	9127841	9127979	.	+	2	Dbxref=GeneID:124905615,GenBank:XP_047303152.1;ID=cds-XP_047303152.1;Name=XP_047303152.1;Parent=rna-XM_047447196.1;gbkey=CDS;gene=LOC124905615;product=testis-specific Y-encoded protein 3 isoform X6;protein_id=XP_047303152.1
NC_060948.1	Gnomon	CDS	9128086	9128137	.	+	1	Dbxref=GeneID:124905615,GenBank:XP_047303152.1;ID=cds-XP_047303152.1;Name=XP_047303152.1;Parent=rna-XM_047447196.1;gbkey=CDS;gene=LOC124905615;product=testis-specific Y-encoded protein 3 isoform X6;protein_id=XP_047303152.1
NC_060948.1	Gnomon	gene	9146591	9149355	.	+	.	Dbxref=GeneID:124905628;ID=gene-LOC124905628;Name=LOC124905628;description=testis-specific Y-encoded protein 3;gbkey=Gene;gene=LOC124905628;gene_biotype=protein_coding
NC_060948.1	Gnomon	mRNA	9146591	9149355	.	+	.	Dbxref=GeneID:124905628,GenBank:XM_047447199.1;ID=rna-XM_047447199.1;Name=XM_047447199.1;Parent=gene-LOC124905628;experiment=COORDINATES: polyA evidence %5BECO:0006239%5D;gbkey=mRNA;gene=LOC124905628;model_evidence=Supporting evidence includes similarity to: 2 ESTs%2C and 100%25 coverage of the annotated genomic feature by RNAseq alignments%2C including 9 samples with support for all annotated introns;product=testis-specific Y-encoded protein 3%2C transcript variant X7;transcript_id=XM_047447199.1
NC_060948.1	Gnomon	exon	9146591	9147090	.	+	.	Dbxref=GeneID:124905628,GenBank:XM_047447199.1;ID=exon-XM_047447199.1-1;Parent=rna-XM_047447199.1;experiment=COORDINATES: polyA evidence %5BECO:0006239%5D;gbkey=mRNA;gene=LOC124905628;product=testis-specific Y-encoded protein 3%2C transcript variant X7;transcript_id=XM_047447199.1
NC_060948.1	Gnomon	exon	9147698	9147775	.	+	.	Dbxref=GeneID:124905628,GenBank:XM_047447199.1;ID=exon-XM_047447199.1-2;Parent=rna-XM_047447199.1;experiment=COORDINATES: polyA evidence %5BECO:0006239%5D;gbkey=mRNA;gene=LOC124905628;product=testis-specific Y-encoded protein 3%2C transcript variant X7;transcript_id=XM_047447199.1
NC_060948.1	Gnomon	exon	9147904	9148015	.	+	.	Dbxref=GeneID:124905628,GenBank:XM_047447199.1;ID=exon-XM_047447199.1-3;Parent=rna-XM_047447199.1;experiment=COORDINATES: polyA evidence %5BECO:0006239%5D;gbkey=mRNA;gene=LOC124905628;product=testis-specific Y-encoded protein 3%2C transcript variant X7;transcript_id=XM_047447199.1
NC_060948.1	Gnomon	exon	9148124	9148262	.	+	.	Dbxref=GeneID:124905628,GenBank:XM_047447199.1;ID=exon-XM_047447199.1-4;Parent=rna-XM_047447199.1;experiment=COORDINATES: polyA evidence %5BECO:0006239%5D;gbkey=mRNA;gene=LOC124905628;product=testis-specific Y-encoded protein 3%2C transcript variant X7;transcript_id=XM_047447199.1
NC_060948.1	Gnomon	exon	9148369	9148450	.	+	.	Dbxref=GeneID:124905628,GenBank:XM_047447199.1;ID=exon-XM_047447199.1-5;Parent=rna-XM_047447199.1;experiment=COORDINATES: polyA evidence %5BECO:0006239%5D;gbkey=mRNA;gene=LOC124905628;product=testis-specific Y-encoded protein 3%2C transcript variant X7;transcript_id=XM_047447199.1
NC_060948.1	Gnomon	exon	9149145	9149355	.	+	.	Dbxref=GeneID:124905628,GenBank:XM_047447199.1;ID=exon-XM_047447199.1-6;Parent=rna-XM_047447199.1;experiment=COORDINATES: polyA evidence %5BECO:0006239%5D;gbkey=mRNA;gene=LOC124905628;product=testis-specific Y-encoded protein 3%2C transcript variant X7;transcript_id=XM_047447199.1
NC_060948.1	Gnomon	CDS	9146605	9147090	.	+	0	Dbxref=GeneID:124905628,GenBank:XP_047303155.1;ID=cds-XP_047303155.1;Name=XP_047303155.1;Parent=rna-XM_047447199.1;gbkey=CDS;gene=LOC124905628;product=testis-specific Y-encoded protein 3 isoform X6;protein_id=XP_047303155.1
NC_060948.1	Gnomon	CDS	9147698	9147775	.	+	0	Dbxref=GeneID:124905628,GenBank:XP_047303155.1;ID=cds-XP_047303155.1;Name=XP_047303155.1;Parent=rna-XM_047447199.1;gbkey=CDS;gene=LOC124905628;product=testis-specific Y-encoded protein 3 isoform X6;protein_id=XP_047303155.1
NC_060948.1	Gnomon	CDS	9147904	9148015	.	+	0	Dbxref=GeneID:124905628,GenBank:XP_047303155.1;ID=cds-XP_047303155.1;Name=XP_047303155.1;Parent=rna-XM_047447199.1;gbkey=CDS;gene=LOC124905628;product=testis-specific Y-encoded protein 3 isoform X6;protein_id=XP_047303155.1
NC_060948.1	Gnomon	CDS	9148124	9148262	.	+	2	Dbxref=GeneID:124905628,GenBank:XP_047303155.1;ID=cds-XP_047303155.1;Name=XP_047303155.1;Parent=rna-XM_047447199.1;gbkey=CDS;gene=LOC124905628;product=testis-specific Y-encoded protein 3 isoform X6;protein_id=XP_047303155.1
NC_060948.1	Gnomon	CDS	9148369	9148420	.	+	1	Dbxref=GeneID:124905628,GenBank:XP_047303155.1;ID=cds-XP_047303155.1;Name=XP_047303155.1;Parent=rna-XM_047447199.1;gbkey=CDS;gene=LOC124905628;product=testis-specific Y-encoded protein 3 isoform X6;protein_id=XP_047303155.1
NC_060948.1	BestRefSeq%2CGnomon	gene	9187133	9189929	.	+	.	Dbxref=GeneID:728137,HGNC:HGNC:33876;ID=gene-TSPY3;Name=TSPY3;description=testis specific protein Y-linked 3;gbkey=Gene;gene=TSPY3;gene_biotype=protein_coding;gene_synonym=CT78,TSPY,TSPY1,TSPY10
NC_060948.1	Gnomon	mRNA	9187165	9189929	.	+	.	Dbxref=GeneID:728137,GenBank:XM_054328328.1,HGNC:HGNC:33876;ID=rna-XM_054328328.1;Name=XM_054328328.1;Parent=gene-TSPY3;experiment=COORDINATES: polyA evidence %5BECO:0006239%5D;gbkey=mRNA;gene=TSPY3;model_evidence=Supporting evidence includes similarity to: 2 ESTs%2C and 100%25 coverage of the annotated genomic feature by RNAseq alignments%2C including 7 samples with support for all annotated introns;product=testis specific protein Y-linked 3%2C transcript variant X2;transcript_id=XM_054328328.1
NC_060948.1	Gnomon	exon	9187165	9187664	.	+	.	Dbxref=GeneID:728137,GenBank:XM_054328328.1,HGNC:HGNC:33876;ID=exon-XM_054328328.1-1;Parent=rna-XM_054328328.1;experiment=COORDINATES: polyA evidence %5BECO:0006239%5D;gbkey=mRNA;gene=TSPY3;product=testis specific protein Y-linked 3%2C transcript variant X2;transcript_id=XM_054328328.1
NC_060948.1	Gnomon	exon	9188272	9188349	.	+	.	Dbxref=GeneID:728137,GenBank:XM_054328328.1,HGNC:HGNC:33876;ID=exon-XM_054328328.1-2;Parent=rna-XM_054328328.1;experiment=COORDINATES: polyA evidence %5BECO:0006239%5D;gbkey=mRNA;gene=TSPY3;product=testis specific protein Y-linked 3%2C transcript variant X2;transcript_id=XM_054328328.1
NC_060948.1	Gnomon	exon	9188478	9188589	.	+	.	Dbxref=GeneID:728137,GenBank:XM_054328328.1,HGNC:HGNC:33876;ID=exon-XM_054328328.1-3;Parent=rna-XM_054328328.1;experiment=COORDINATES: polyA evidence %5BECO:0006239%5D;gbkey=mRNA;gene=TSPY3;product=testis specific protein Y-linked 3%2C transcript variant X2;transcript_id=XM_054328328.1
NC_060948.1	Gnomon	exon	9188698	9188836	.	+	.	Dbxref=GeneID:728137,GenBank:XM_054328328.1,HGNC:HGNC:33876;ID=exon-XM_054328328.1-4;Parent=rna-XM_054328328.1;experiment=COORDINATES: polyA evidence %5BECO:0006239%5D;gbkey=mRNA;gene=TSPY3;product=testis specific protein Y-linked 3%2C transcript variant X2;transcript_id=XM_054328328.1
NC_060948.1	Gnomon	exon	9188943	9189024	.	+	.	Dbxref=GeneID:728137,GenBank:XM_054328328.1,HGNC:HGNC:33876;ID=exon-XM_054328328.1-5;Parent=rna-XM_054328328.1;experiment=COORDINATES: polyA evidence %5BECO:0006239%5D;gbkey=mRNA;gene=TSPY3;product=testis specific protein Y-linked 3%2C transcript variant X2;transcript_id=XM_054328328.1
NC_060948.1	Gnomon	exon	9189719	9189929	.	+	.	Dbxref=GeneID:728137,GenBank:XM_054328328.1,HGNC:HGNC:33876;ID=exon-XM_054328328.1-6;Parent=rna-XM_054328328.1;experiment=COORDINATES: polyA evidence %5BECO:0006239%5D;gbkey=mRNA;gene=TSPY3;product=testis specific protein Y-linked 3%2C transcript variant X2;transcript_id=XM_054328328.1
NC_060948.1	Gnomon	CDS	9187179	9187664	.	+	0	Dbxref=GeneID:728137,GenBank:XP_054184303.1,HGNC:HGNC:33876;ID=cds-XP_054184303.1;Name=XP_054184303.1;Parent=rna-XM_054328328.1;gbkey=CDS;gene=TSPY3;product=testis-specific Y-encoded protein 3 isoform X2;protein_id=XP_054184303.1
NC_060948.1	Gnomon	CDS	9188272	9188349	.	+	0	Dbxref=GeneID:728137,GenBank:XP_054184303.1,HGNC:HGNC:33876;ID=cds-XP_054184303.1;Name=XP_054184303.1;Parent=rna-XM_054328328.1;gbkey=CDS;gene=TSPY3;product=testis-specific Y-encoded protein 3 isoform X2;protein_id=XP_054184303.1
NC_060948.1	Gnomon	CDS	9188478	9188589	.	+	0	Dbxref=GeneID:728137,GenBank:XP_054184303.1,HGNC:HGNC:33876;ID=cds-XP_054184303.1;Name=XP_054184303.1;Parent=rna-XM_054328328.1;gbkey=CDS;gene=TSPY3;product=testis-specific Y-encoded protein 3 isoform X2;protein_id=XP_054184303.1
NC_060948.1	Gnomon	CDS	9188698	9188836	.	+	2	Dbxref=GeneID:728137,GenBank:XP_054184303.1,HGNC:HGNC:33876;ID=cds-XP_054184303.1;Name=XP_054184303.1;Parent=rna-XM_054328328.1;gbkey=CDS;gene=TSPY3;product=testis-specific Y-encoded protein 3 isoform X2;protein_id=XP_054184303.1
NC_060948.1	Gnomon	CDS	9188943	9188994	.	+	1	Dbxref=GeneID:728137,GenBank:XP_054184303.1,HGNC:HGNC:33876;ID=cds-XP_054184303.1;Name=XP_054184303.1;Parent=rna-XM_054328328.1;gbkey=CDS;gene=TSPY3;product=testis-specific Y-encoded protein 3 isoform X2;protein_id=XP_054184303.1
NC_060948.1	Gnomon	gene	9207443	9210207	.	+	.	Dbxref=GeneID:128966647;ID=gene-LOC128966647;Name=LOC128966647;description=testis-specific Y-encoded protein 3;gbkey=Gene;gene=LOC128966647;gene_biotype=protein_coding
NC_060948.1	Gnomon	mRNA	9207443	9210207	.	+	.	Dbxref=GeneID:128966647,GenBank:XM_054328408.1;ID=rna-XM_054328408.1;Name=XM_054328408.1;Parent=gene-LOC128966647;experiment=COORDINATES: polyA evidence %5BECO:0006239%5D;gbkey=mRNA;gene=LOC128966647;model_evidence=Supporting evidence includes similarity to: 2 ESTs%2C and 100%25 coverage of the annotated genomic feature by RNAseq alignments%2C including 9 samples with support for all annotated introns;product=testis-specific Y-encoded protein 3%2C transcript variant X3;transcript_id=XM_054328408.1
NC_060948.1	Gnomon	exon	9207443	9207942	.	+	.	Dbxref=GeneID:128966647,GenBank:XM_054328408.1;ID=exon-XM_054328408.1-1;Parent=rna-XM_054328408.1;experiment=COORDINATES: polyA evidence %5BECO:0006239%5D;gbkey=mRNA;gene=LOC128966647;product=testis-specific Y-encoded protein 3%2C transcript variant X3;transcript_id=XM_054328408.1
NC_060948.1	Gnomon	exon	9208550	9208627	.	+	.	Dbxref=GeneID:128966647,GenBank:XM_054328408.1;ID=exon-XM_054328408.1-2;Parent=rna-XM_054328408.1;experiment=COORDINATES: polyA evidence %5BECO:0006239%5D;gbkey=mRNA;gene=LOC128966647;product=testis-specific Y-encoded protein 3%2C transcript variant X3;transcript_id=XM_054328408.1
NC_060948.1	Gnomon	exon	9208756	9208867	.	+	.	Dbxref=GeneID:128966647,GenBank:XM_054328408.1;ID=exon-XM_054328408.1-3;Parent=rna-XM_054328408.1;experiment=COORDINATES: polyA evidence %5BECO:0006239%5D;gbkey=mRNA;gene=LOC128966647;product=testis-specific Y-encoded protein 3%2C transcript variant X3;transcript_id=XM_054328408.1
NC_060948.1	Gnomon	exon	9208976	9209114	.	+	.	Dbxref=GeneID:128966647,GenBank:XM_054328408.1;ID=exon-XM_054328408.1-4;Parent=rna-XM_054328408.1;experiment=COORDINATES: polyA evidence %5BECO:0006239%5D;gbkey=mRNA;gene=LOC128966647;product=testis-specific Y-encoded protein 3%2C transcript variant X3;transcript_id=XM_054328408.1
NC_060948.1	Gnomon	exon	9209221	9209302	.	+	.	Dbxref=GeneID:128966647,GenBank:XM_054328408.1;ID=exon-XM_054328408.1-5;Parent=rna-XM_054328408.1;experiment=COORDINATES: polyA evidence %5BECO:0006239%5D;gbkey=mRNA;gene=LOC128966647;product=testis-specific Y-encoded protein 3%2C transcript variant X3;transcript_id=XM_054328408.1
NC_060948.1	Gnomon	exon	9209997	9210207	.	+	.	Dbxref=GeneID:128966647,GenBank:XM_054328408.1;ID=exon-XM_054328408.1-6;Parent=rna-XM_054328408.1;experiment=COORDINATES: polyA evidence %5BECO:0006239%5D;gbkey=mRNA;gene=LOC128966647;product=testis-specific Y-encoded protein 3%2C transcript variant X3;transcript_id=XM_054328408.1
NC_060948.1	Gnomon	CDS	9207457	9207942	.	+	0	Dbxref=GeneID:128966647,GenBank:XP_054184383.1;ID=cds-XP_054184383.1;Name=XP_054184383.1;Parent=rna-XM_054328408.1;gbkey=CDS;gene=LOC128966647;product=testis-specific Y-encoded protein 3 isoform X3;protein_id=XP_054184383.1
NC_060948.1	Gnomon	CDS	9208550	9208627	.	+	0	Dbxref=GeneID:128966647,GenBank:XP_054184383.1;ID=cds-XP_054184383.1;Name=XP_054184383.1;Parent=rna-XM_054328408.1;gbkey=CDS;gene=LOC128966647;product=testis-specific Y-encoded protein 3 isoform X3;protein_id=XP_054184383.1
NC_060948.1	Gnomon	CDS	9208756	9208867	.	+	0	Dbxref=GeneID:128966647,GenBank:XP_054184383.1;ID=cds-XP_054184383.1;Name=XP_054184383.1;Parent=rna-XM_054328408.1;gbkey=CDS;gene=LOC128966647;product=testis-specific Y-encoded protein 3 isoform X3;protein_id=XP_054184383.1
NC_060948.1	Gnomon	CDS	9208976	9209114	.	+	2	Dbxref=GeneID:128966647,GenBank:XP_054184383.1;ID=cds-XP_054184383.1;Name=XP_054184383.1;Parent=rna-XM_054328408.1;gbkey=CDS;gene=LOC128966647;product=testis-specific Y-encoded protein 3 isoform X3;protein_id=XP_054184383.1
NC_060948.1	Gnomon	CDS	9209221	9209272	.	+	1	Dbxref=GeneID:128966647,GenBank:XP_054184383.1;ID=cds-XP_054184383.1;Name=XP_054184383.1;Parent=rna-XM_054328408.1;gbkey=CDS;gene=LOC128966647;product=testis-specific Y-encoded protein 3 isoform X3;protein_id=XP_054184383.1
NC_060948.1	Gnomon	gene	9227720	9230484	.	+	.	Dbxref=GeneID:124905614;ID=gene-LOC124905614;Name=LOC124905614;description=testis-specific Y-encoded protein 3;gbkey=Gene;gene=LOC124905614;gene_biotype=protein_coding
NC_060948.1	Gnomon	mRNA	9227720	9230484	.	+	.	Dbxref=GeneID:124905614,GenBank:XM_047447193.1;ID=rna-XM_047447193.1;Name=XM_047447193.1;Parent=gene-LOC124905614;experiment=COORDINATES: polyA evidence %5BECO:0006239%5D;gbkey=mRNA;gene=LOC124905614;model_evidence=Supporting evidence includes similarity to: 2 ESTs%2C and 100%25 coverage of the annotated genomic feature by RNAseq alignments%2C including 9 samples with support for all annotated introns;product=testis-specific Y-encoded protein 3%2C transcript variant X4;transcript_id=XM_047447193.1
NC_060948.1	Gnomon	exon	9227720	9228219	.	+	.	Dbxref=GeneID:124905614,GenBank:XM_047447193.1;ID=exon-XM_047447193.1-1;Parent=rna-XM_047447193.1;experiment=COORDINATES: polyA evidence %5BECO:0006239%5D;gbkey=mRNA;gene=LOC124905614;product=testis-specific Y-encoded protein 3%2C transcript variant X4;transcript_id=XM_047447193.1
NC_060948.1	Gnomon	exon	9228827	9228904	.	+	.	Dbxref=GeneID:124905614,GenBank:XM_047447193.1;ID=exon-XM_047447193.1-2;Parent=rna-XM_047447193.1;experiment=COORDINATES: polyA evidence %5BECO:0006239%5D;gbkey=mRNA;gene=LOC124905614;product=testis-specific Y-encoded protein 3%2C transcript variant X4;transcript_id=XM_047447193.1
NC_060948.1	Gnomon	exon	9229033	9229144	.	+	.	Dbxref=GeneID:124905614,GenBank:XM_047447193.1;ID=exon-XM_047447193.1-3;Parent=rna-XM_047447193.1;experiment=COORDINATES: polyA evidence %5BECO:0006239%5D;gbkey=mRNA;gene=LOC124905614;product=testis-specific Y-encoded protein 3%2C transcript variant X4;transcript_id=XM_047447193.1
NC_060948.1	Gnomon	exon	9229253	9229391	.	+	.	Dbxref=GeneID:124905614,GenBank:XM_047447193.1;ID=exon-XM_047447193.1-4;Parent=rna-XM_047447193.1;experiment=COORDINATES: polyA evidence %5BECO:0006239%5D;gbkey=mRNA;gene=LOC124905614;product=testis-specific Y-encoded protein 3%2C transcript variant X4;transcript_id=XM_047447193.1
NC_060948.1	Gnomon	exon	9229498	9229579	.	+	.	Dbxref=GeneID:124905614,GenBank:XM_047447193.1;ID=exon-XM_047447193.1-5;Parent=rna-XM_047447193.1;experiment=COORDINATES: polyA evidence %5BECO:0006239%5D;gbkey=mRNA;gene=LOC124905614;product=testis-specific Y-encoded protein 3%2C transcript variant X4;transcript_id=XM_047447193.1
NC_060948.1	Gnomon	exon	9230274	9230484	.	+	.	Dbxref=GeneID:124905614,GenBank:XM_047447193.1;ID=exon-XM_047447193.1-6;Parent=rna-XM_047447193.1;experiment=COORDINATES: polyA evidence %5BECO:0006239%5D;gbkey=mRNA;gene=LOC124905614;product=testis-specific Y-encoded protein 3%2C transcript variant X4;transcript_id=XM_047447193.1
NC_060948.1	Gnomon	CDS	9227734	9228219	.	+	0	Dbxref=GeneID:124905614,GenBank:XP_047303149.1;ID=cds-XP_047303149.1;Name=XP_047303149.1;Parent=rna-XM_047447193.1;gbkey=CDS;gene=LOC124905614;product=testis-specific Y-encoded protein 3 isoform X4;protein_id=XP_047303149.1
NC_060948.1	Gnomon	CDS	9228827	9228904	.	+	0	Dbxref=GeneID:124905614,GenBank:XP_047303149.1;ID=cds-XP_047303149.1;Name=XP_047303149.1;Parent=rna-XM_047447193.1;gbkey=CDS;gene=LOC124905614;product=testis-specific Y-encoded protein 3 isoform X4;protein_id=XP_047303149.1
NC_060948.1	Gnomon	CDS	9229033	9229144	.	+	0	Dbxref=GeneID:124905614,GenBank:XP_047303149.1;ID=cds-XP_047303149.1;Name=XP_047303149.1;Parent=rna-XM_047447193.1;gbkey=CDS;gene=LOC124905614;product=testis-specific Y-encoded protein 3 isoform X4;protein_id=XP_047303149.1
NC_060948.1	Gnomon	CDS	9229253	9229391	.	+	2	Dbxref=GeneID:124905614,GenBank:XP_047303149.1;ID=cds-XP_047303149.1;Name=XP_047303149.1;Parent=rna-XM_047447193.1;gbkey=CDS;gene=LOC124905614;product=testis-specific Y-encoded protein 3 isoform X4;protein_id=XP_047303149.1
NC_060948.1	Gnomon	CDS	9229498	9229549	.	+	1	Dbxref=GeneID:124905614,GenBank:XP_047303149.1;ID=cds-XP_047303149.1;Name=XP_047303149.1;Parent=rna-XM_047447193.1;gbkey=CDS;gene=LOC124905614;product=testis-specific Y-encoded protein 3 isoform X4;protein_id=XP_047303149.1
NC_060948.1	Gnomon	gene	9248003	9250767	.	+	.	Dbxref=GeneID:124908978;ID=gene-LOC124908978;Name=LOC124908978;description=testis-specific Y-encoded protein 3;gbkey=Gene;gene=LOC124908978;gene_biotype=protein_coding
NC_060948.1	Gnomon	mRNA	9248003	9250767	.	+	.	Dbxref=GeneID:124908978,GenBank:XM_047447202.1;ID=rna-XM_047447202.1;Name=XM_047447202.1;Parent=gene-LOC124908978;experiment=COORDINATES: polyA evidence %5BECO:0006239%5D;gbkey=mRNA;gene=LOC124908978;model_evidence=Supporting evidence includes similarity to: 2 ESTs%2C and 100%25 coverage of the annotated genomic feature by RNAseq alignments%2C including 9 samples with support for all annotated introns;product=testis-specific Y-encoded protein 3%2C transcript variant X3;transcript_id=XM_047447202.1
NC_060948.1	Gnomon	exon	9248003	9248502	.	+	.	Dbxref=GeneID:124908978,GenBank:XM_047447202.1;ID=exon-XM_047447202.1-1;Parent=rna-XM_047447202.1;experiment=COORDINATES: polyA evidence %5BECO:0006239%5D;gbkey=mRNA;gene=LOC124908978;product=testis-specific Y-encoded protein 3%2C transcript variant X3;transcript_id=XM_047447202.1
NC_060948.1	Gnomon	exon	9249110	9249187	.	+	.	Dbxref=GeneID:124908978,GenBank:XM_047447202.1;ID=exon-XM_047447202.1-2;Parent=rna-XM_047447202.1;experiment=COORDINATES: polyA evidence %5BECO:0006239%5D;gbkey=mRNA;gene=LOC124908978;product=testis-specific Y-encoded protein 3%2C transcript variant X3;transcript_id=XM_047447202.1
NC_060948.1	Gnomon	exon	9249316	9249427	.	+	.	Dbxref=GeneID:124908978,GenBank:XM_047447202.1;ID=exon-XM_047447202.1-3;Parent=rna-XM_047447202.1;experiment=COORDINATES: polyA evidence %5BECO:0006239%5D;gbkey=mRNA;gene=LOC124908978;product=testis-specific Y-encoded protein 3%2C transcript variant X3;transcript_id=XM_047447202.1
NC_060948.1	Gnomon	exon	9249536	9249674	.	+	.	Dbxref=GeneID:124908978,GenBank:XM_047447202.1;ID=exon-XM_047447202.1-4;Parent=rna-XM_047447202.1;experiment=COORDINATES: polyA evidence %5BECO:0006239%5D;gbkey=mRNA;gene=LOC124908978;product=testis-specific Y-encoded protein 3%2C transcript variant X3;transcript_id=XM_047447202.1
NC_060948.1	Gnomon	exon	9249781	9249862	.	+	.	Dbxref=GeneID:124908978,GenBank:XM_047447202.1;ID=exon-XM_047447202.1-5;Parent=rna-XM_047447202.1;experiment=COORDINATES: polyA evidence %5BECO:0006239%5D;gbkey=mRNA;gene=LOC124908978;product=testis-specific Y-encoded protein 3%2C transcript variant X3;transcript_id=XM_047447202.1
NC_060948.1	Gnomon	exon	9250557	9250767	.	+	.	Dbxref=GeneID:124908978,GenBank:XM_047447202.1;ID=exon-XM_047447202.1-6;Parent=rna-XM_047447202.1;experiment=COORDINATES: polyA evidence %5BECO:0006239%5D;gbkey=mRNA;gene=LOC124908978;product=testis-specific Y-encoded protein 3%2C transcript variant X3;transcript_id=XM_047447202.1
NC_060948.1	Gnomon	CDS	9248017	9248502	.	+	0	Dbxref=GeneID:124908978,GenBank:XP_047303158.1;ID=cds-XP_047303158.1;Name=XP_047303158.1;Parent=rna-XM_047447202.1;gbkey=CDS;gene=LOC124908978;product=testis-specific Y-encoded protein 3 isoform X3;protein_id=XP_047303158.1
NC_060948.1	Gnomon	CDS	9249110	9249187	.	+	0	Dbxref=GeneID:124908978,GenBank:XP_047303158.1;ID=cds-XP_047303158.1;Name=XP_047303158.1;Parent=rna-XM_047447202.1;gbkey=CDS;gene=LOC124908978;product=testis-specific Y-encoded protein 3 isoform X3;protein_id=XP_047303158.1
NC_060948.1	Gnomon	CDS	9249316	9249427	.	+	0	Dbxref=GeneID:124908978,GenBank:XP_047303158.1;ID=cds-XP_047303158.1;Name=XP_047303158.1;Parent=rna-XM_047447202.1;gbkey=CDS;gene=LOC124908978;product=testis-specific Y-encoded protein 3 isoform X3;protein_id=XP_047303158.1
NC_060948.1	Gnomon	CDS	9249536	9249674	.	+	2	Dbxref=GeneID:124908978,GenBank:XP_047303158.1;ID=cds-XP_047303158.1;Name=XP_047303158.1;Parent=rna-XM_047447202.1;gbkey=CDS;gene=LOC124908978;product=testis-specific Y-encoded protein 3 isoform X3;protein_id=XP_047303158.1
NC_060948.1	Gnomon	CDS	9249781	9249832	.	+	1	Dbxref=GeneID:124908978,GenBank:XP_047303158.1;ID=cds-XP_047303158.1;Name=XP_047303158.1;Parent=rna-XM_047447202.1;gbkey=CDS;gene=LOC124908978;product=testis-specific Y-encoded protein 3 isoform X3;protein_id=XP_047303158.1
NC_060948.1	Gnomon	gene	9268266	9271048	.	+	.	Dbxref=GeneID:124905618;ID=gene-LOC124905618;Name=LOC124905618;description=testis-specific Y-encoded protein 3-like;gbkey=Gene;gene=LOC124905618;gene_biotype=protein_coding
NC_060948.1	Gnomon	mRNA	9268266	9271048	.	+	.	Dbxref=GeneID:124905618,GenBank:XM_047447262.1;ID=rna-XM_047447262.1;Name=XM_047447262.1;Parent=gene-LOC124905618;experiment=COORDINATES: polyA evidence %5BECO:0006239%5D;gbkey=mRNA;gene=LOC124905618;model_evidence=Supporting evidence includes similarity to: 2 ESTs%2C and 98%25 coverage of the annotated genomic feature by RNAseq alignments%2C including 7 samples with support for all annotated introns;product=testis-specific Y-encoded protein 3-like%2C transcript variant X5;transcript_id=XM_047447262.1
NC_060948.1	Gnomon	exon	9268266	9268783	.	+	.	Dbxref=GeneID:124905618,GenBank:XM_047447262.1;ID=exon-XM_047447262.1-1;Parent=rna-XM_047447262.1;experiment=COORDINATES: polyA evidence %5BECO:0006239%5D;gbkey=mRNA;gene=LOC124905618;product=testis-specific Y-encoded protein 3-like%2C transcript variant X5;transcript_id=XM_047447262.1
NC_060948.1	Gnomon	exon	9269391	9269468	.	+	.	Dbxref=GeneID:124905618,GenBank:XM_047447262.1;ID=exon-XM_047447262.1-2;Parent=rna-XM_047447262.1;experiment=COORDINATES: polyA evidence %5BECO:0006239%5D;gbkey=mRNA;gene=LOC124905618;product=testis-specific Y-encoded protein 3-like%2C transcript variant X5;transcript_id=XM_047447262.1
NC_060948.1	Gnomon	exon	9269597	9269708	.	+	.	Dbxref=GeneID:124905618,GenBank:XM_047447262.1;ID=exon-XM_047447262.1-3;Parent=rna-XM_047447262.1;experiment=COORDINATES: polyA evidence %5BECO:0006239%5D;gbkey=mRNA;gene=LOC124905618;product=testis-specific Y-encoded protein 3-like%2C transcript variant X5;transcript_id=XM_047447262.1
NC_060948.1	Gnomon	exon	9269817	9269955	.	+	.	Dbxref=GeneID:124905618,GenBank:XM_047447262.1;ID=exon-XM_047447262.1-4;Parent=rna-XM_047447262.1;experiment=COORDINATES: polyA evidence %5BECO:0006239%5D;gbkey=mRNA;gene=LOC124905618;product=testis-specific Y-encoded protein 3-like%2C transcript variant X5;transcript_id=XM_047447262.1
NC_060948.1	Gnomon	exon	9270062	9270143	.	+	.	Dbxref=GeneID:124905618,GenBank:XM_047447262.1;ID=exon-XM_047447262.1-5;Parent=rna-XM_047447262.1;experiment=COORDINATES: polyA evidence %5BECO:0006239%5D;gbkey=mRNA;gene=LOC124905618;product=testis-specific Y-encoded protein 3-like%2C transcript variant X5;transcript_id=XM_047447262.1
NC_060948.1	Gnomon	exon	9270838	9271048	.	+	.	Dbxref=GeneID:124905618,GenBank:XM_047447262.1;ID=exon-XM_047447262.1-6;Parent=rna-XM_047447262.1;experiment=COORDINATES: polyA evidence %5BECO:0006239%5D;gbkey=mRNA;gene=LOC124905618;product=testis-specific Y-encoded protein 3-like%2C transcript variant X5;transcript_id=XM_047447262.1
NC_060948.1	Gnomon	CDS	9268280	9268783	.	+	0	Dbxref=GeneID:124905618,GenBank:XP_047303218.1;ID=cds-XP_047303218.1;Name=XP_047303218.1;Parent=rna-XM_047447262.1;gbkey=CDS;gene=LOC124905618;product=testis-specific Y-encoded protein 4-like isoform X5;protein_id=XP_047303218.1
NC_060948.1	Gnomon	CDS	9269391	9269468	.	+	0	Dbxref=GeneID:124905618,GenBank:XP_047303218.1;ID=cds-XP_047303218.1;Name=XP_047303218.1;Parent=rna-XM_047447262.1;gbkey=CDS;gene=LOC124905618;product=testis-specific Y-encoded protein 4-like isoform X5;protein_id=XP_047303218.1
NC_060948.1	Gnomon	CDS	9269597	9269708	.	+	0	Dbxref=GeneID:124905618,GenBank:XP_047303218.1;ID=cds-XP_047303218.1;Name=XP_047303218.1;Parent=rna-XM_047447262.1;gbkey=CDS;gene=LOC124905618;product=testis-specific Y-encoded protein 4-like isoform X5;protein_id=XP_047303218.1
NC_060948.1	Gnomon	CDS	9269817	9269955	.	+	2	Dbxref=GeneID:124905618,GenBank:XP_047303218.1;ID=cds-XP_047303218.1;Name=XP_047303218.1;Parent=rna-XM_047447262.1;gbkey=CDS;gene=LOC124905618;product=testis-specific Y-encoded protein 4-like isoform X5;protein_id=XP_047303218.1
NC_060948.1	Gnomon	CDS	9270062	9270113	.	+	1	Dbxref=GeneID:124905618,GenBank:XP_047303218.1;ID=cds-XP_047303218.1;Name=XP_047303218.1;Parent=rna-XM_047447262.1;gbkey=CDS;gene=LOC124905618;product=testis-specific Y-encoded protein 4-like isoform X5;protein_id=XP_047303218.1
NC_060948.1	Gnomon	gene	9288581	9291345	.	+	.	Dbxref=GeneID:124905616;ID=gene-LOC124905616;Name=LOC124905616;description=testis-specific Y-encoded protein 3;gbkey=Gene;gene=LOC124905616;gene_biotype=protein_coding
NC_060948.1	Gnomon	mRNA	9288581	9291345	.	+	.	Dbxref=GeneID:124905616,GenBank:XM_047447266.1;ID=rna-XM_047447266.1;Name=XM_047447266.1;Parent=gene-LOC124905616;experiment=COORDINATES: polyA evidence %5BECO:0006239%5D;gbkey=mRNA;gene=LOC124905616;model_evidence=Supporting evidence includes similarity to: 2 ESTs%2C and 100%25 coverage of the annotated genomic feature by RNAseq alignments%2C including 7 samples with support for all annotated introns;product=testis-specific Y-encoded protein 3%2C transcript variant X7;transcript_id=XM_047447266.1
NC_060948.1	Gnomon	exon	9288581	9289080	.	+	.	Dbxref=GeneID:124905616,GenBank:XM_047447266.1;ID=exon-XM_047447266.1-1;Parent=rna-XM_047447266.1;experiment=COORDINATES: polyA evidence %5BECO:0006239%5D;gbkey=mRNA;gene=LOC124905616;product=testis-specific Y-encoded protein 3%2C transcript variant X7;transcript_id=XM_047447266.1
NC_060948.1	Gnomon	exon	9289688	9289765	.	+	.	Dbxref=GeneID:124905616,GenBank:XM_047447266.1;ID=exon-XM_047447266.1-2;Parent=rna-XM_047447266.1;experiment=COORDINATES: polyA evidence %5BECO:0006239%5D;gbkey=mRNA;gene=LOC124905616;product=testis-specific Y-encoded protein 3%2C transcript variant X7;transcript_id=XM_047447266.1
NC_060948.1	Gnomon	exon	9289894	9290005	.	+	.	Dbxref=GeneID:124905616,GenBank:XM_047447266.1;ID=exon-XM_047447266.1-3;Parent=rna-XM_047447266.1;experiment=COORDINATES: polyA evidence %5BECO:0006239%5D;gbkey=mRNA;gene=LOC124905616;product=testis-specific Y-encoded protein 3%2C transcript variant X7;transcript_id=XM_047447266.1
NC_060948.1	Gnomon	exon	9290114	9290252	.	+	.	Dbxref=GeneID:124905616,GenBank:XM_047447266.1;ID=exon-XM_047447266.1-4;Parent=rna-XM_047447266.1;experiment=COORDINATES: polyA evidence %5BECO:0006239%5D;gbkey=mRNA;gene=LOC124905616;product=testis-specific Y-encoded protein 3%2C transcript variant X7;transcript_id=XM_047447266.1
NC_060948.1	Gnomon	exon	9290359	9290440	.	+	.	Dbxref=GeneID:124905616,GenBank:XM_047447266.1;ID=exon-XM_047447266.1-5;Parent=rna-XM_047447266.1;experiment=COORDINATES: polyA evidence %5BECO:0006239%5D;gbkey=mRNA;gene=LOC124905616;product=testis-specific Y-encoded protein 3%2C transcript variant X7;transcript_id=XM_047447266.1
NC_060948.1	Gnomon	exon	9291135	9291345	.	+	.	Dbxref=GeneID:124905616,GenBank:XM_047447266.1;ID=exon-XM_047447266.1-6;Parent=rna-XM_047447266.1;experiment=COORDINATES: polyA evidence %5BECO:0006239%5D;gbkey=mRNA;gene=LOC124905616;product=testis-specific Y-encoded protein 3%2C transcript variant X7;transcript_id=XM_047447266.1
NC_060948.1	Gnomon	CDS	9288595	9289080	.	+	0	Dbxref=GeneID:124905616,GenBank:XP_047303222.1;ID=cds-XP_047303222.1;Name=XP_047303222.1;Parent=rna-XM_047447266.1;gbkey=CDS;gene=LOC124905616;product=testis-specific Y-encoded protein 3 isoform X6;protein_id=XP_047303222.1
NC_060948.1	Gnomon	CDS	9289688	9289765	.	+	0	Dbxref=GeneID:124905616,GenBank:XP_047303222.1;ID=cds-XP_047303222.1;Name=XP_047303222.1;Parent=rna-XM_047447266.1;gbkey=CDS;gene=LOC124905616;product=testis-specific Y-encoded protein 3 isoform X6;protein_id=XP_047303222.1
NC_060948.1	Gnomon	CDS	9289894	9290005	.	+	0	Dbxref=GeneID:124905616,GenBank:XP_047303222.1;ID=cds-XP_047303222.1;Name=XP_047303222.1;Parent=rna-XM_047447266.1;gbkey=CDS;gene=LOC124905616;product=testis-specific Y-encoded protein 3 isoform X6;protein_id=XP_047303222.1
NC_060948.1	Gnomon	CDS	9290114	9290252	.	+	2	Dbxref=GeneID:124905616,GenBank:XP_047303222.1;ID=cds-XP_047303222.1;Name=XP_047303222.1;Parent=rna-XM_047447266.1;gbkey=CDS;gene=LOC124905616;product=testis-specific Y-encoded protein 3 isoform X6;protein_id=XP_047303222.1
NC_060948.1	Gnomon	CDS	9290359	9290410	.	+	1	Dbxref=GeneID:124905616,GenBank:XP_047303222.1;ID=cds-XP_047303222.1;Name=XP_047303222.1;Parent=rna-XM_047447266.1;gbkey=CDS;gene=LOC124905616;product=testis-specific Y-encoded protein 3 isoform X6;protein_id=XP_047303222.1
NC_060948.1	Gnomon	gene	9308861	9311625	.	+	.	Dbxref=GeneID:124905621;ID=gene-LOC124905621;Name=LOC124905621;description=testis-specific Y-encoded protein 3;gbkey=Gene;gene=LOC124905621;gene_biotype=protein_coding
NC_060948.1	Gnomon	mRNA	9308861	9311625	.	+	.	Dbxref=GeneID:124905621,GenBank:XM_047447214.1;ID=rna-XM_047447214.1;Name=XM_047447214.1;Parent=gene-LOC124905621;experiment=COORDINATES: polyA evidence %5BECO:0006239%5D;gbkey=mRNA;gene=LOC124905621;model_evidence=Supporting evidence includes similarity to: 2 ESTs%2C and 100%25 coverage of the annotated genomic feature by RNAseq alignments%2C including 7 samples with support for all annotated introns;product=testis-specific Y-encoded protein 3%2C transcript variant X7;transcript_id=XM_047447214.1
NC_060948.1	Gnomon	exon	9308861	9309360	.	+	.	Dbxref=GeneID:124905621,GenBank:XM_047447214.1;ID=exon-XM_047447214.1-1;Parent=rna-XM_047447214.1;experiment=COORDINATES: polyA evidence %5BECO:0006239%5D;gbkey=mRNA;gene=LOC124905621;product=testis-specific Y-encoded protein 3%2C transcript variant X7;transcript_id=XM_047447214.1
NC_060948.1	Gnomon	exon	9309968	9310045	.	+	.	Dbxref=GeneID:124905621,GenBank:XM_047447214.1;ID=exon-XM_047447214.1-2;Parent=rna-XM_047447214.1;experiment=COORDINATES: polyA evidence %5BECO:0006239%5D;gbkey=mRNA;gene=LOC124905621;product=testis-specific Y-encoded protein 3%2C transcript variant X7;transcript_id=XM_047447214.1
NC_060948.1	Gnomon	exon	9310174	9310285	.	+	.	Dbxref=GeneID:124905621,GenBank:XM_047447214.1;ID=exon-XM_047447214.1-3;Parent=rna-XM_047447214.1;experiment=COORDINATES: polyA evidence %5BECO:0006239%5D;gbkey=mRNA;gene=LOC124905621;product=testis-specific Y-encoded protein 3%2C transcript variant X7;transcript_id=XM_047447214.1
NC_060948.1	Gnomon	exon	9310394	9310532	.	+	.	Dbxref=GeneID:124905621,GenBank:XM_047447214.1;ID=exon-XM_047447214.1-4;Parent=rna-XM_047447214.1;experiment=COORDINATES: polyA evidence %5BECO:0006239%5D;gbkey=mRNA;gene=LOC124905621;product=testis-specific Y-encoded protein 3%2C transcript variant X7;transcript_id=XM_047447214.1
NC_060948.1	Gnomon	exon	9310639	9310720	.	+	.	Dbxref=GeneID:124905621,GenBank:XM_047447214.1;ID=exon-XM_047447214.1-5;Parent=rna-XM_047447214.1;experiment=COORDINATES: polyA evidence %5BECO:0006239%5D;gbkey=mRNA;gene=LOC124905621;product=testis-specific Y-encoded protein 3%2C transcript variant X7;transcript_id=XM_047447214.1
NC_060948.1	Gnomon	exon	9311415	9311625	.	+	.	Dbxref=GeneID:124905621,GenBank:XM_047447214.1;ID=exon-XM_047447214.1-6;Parent=rna-XM_047447214.1;experiment=COORDINATES: polyA evidence %5BECO:0006239%5D;gbkey=mRNA;gene=LOC124905621;product=testis-specific Y-encoded protein 3%2C transcript variant X7;transcript_id=XM_047447214.1
NC_060948.1	Gnomon	CDS	9308875	9309360	.	+	0	Dbxref=GeneID:124905621,GenBank:XP_047303170.1;ID=cds-XP_047303170.1;Name=XP_047303170.1;Parent=rna-XM_047447214.1;gbkey=CDS;gene=LOC124905621;product=testis-specific Y-encoded protein 3 isoform X6;protein_id=XP_047303170.1
NC_060948.1	Gnomon	CDS	9309968	9310045	.	+	0	Dbxref=GeneID:124905621,GenBank:XP_047303170.1;ID=cds-XP_047303170.1;Name=XP_047303170.1;Parent=rna-XM_047447214.1;gbkey=CDS;gene=LOC124905621;product=testis-specific Y-encoded protein 3 isoform X6;protein_id=XP_047303170.1
NC_060948.1	Gnomon	CDS	9310174	9310285	.	+	0	Dbxref=GeneID:124905621,GenBank:XP_047303170.1;ID=cds-XP_047303170.1;Name=XP_047303170.1;Parent=rna-XM_047447214.1;gbkey=CDS;gene=LOC124905621;product=testis-specific Y-encoded protein 3 isoform X6;protein_id=XP_047303170.1
NC_060948.1	Gnomon	CDS	9310394	9310532	.	+	2	Dbxref=GeneID:124905621,GenBank:XP_047303170.1;ID=cds-XP_047303170.1;Name=XP_047303170.1;Parent=rna-XM_047447214.1;gbkey=CDS;gene=LOC124905621;product=testis-specific Y-encoded protein 3 isoform X6;protein_id=XP_047303170.1
NC_060948.1	Gnomon	CDS	9310639	9310690	.	+	1	Dbxref=GeneID:124905621,GenBank:XP_047303170.1;ID=cds-XP_047303170.1;Name=XP_047303170.1;Parent=rna-XM_047447214.1;gbkey=CDS;gene=LOC124905621;product=testis-specific Y-encoded protein 3 isoform X6;protein_id=XP_047303170.1
NC_060948.1	Gnomon	gene	9329138	9331902	.	+	.	Dbxref=GeneID:124908979;ID=gene-LOC124908979;Name=LOC124908979;description=testis-specific Y-encoded protein 3;gbkey=Gene;gene=LOC124908979;gene_biotype=protein_coding
NC_060948.1	Gnomon	mRNA	9329138	9331902	.	+	.	Dbxref=GeneID:124908979,GenBank:XM_047447205.1;ID=rna-XM_047447205.1;Name=XM_047447205.1;Parent=gene-LOC124908979;experiment=COORDINATES: polyA evidence %5BECO:0006239%5D;gbkey=mRNA;gene=LOC124908979;model_evidence=Supporting evidence includes similarity to: 2 ESTs%2C and 100%25 coverage of the annotated genomic feature by RNAseq alignments%2C including 9 samples with support for all annotated introns;product=testis-specific Y-encoded protein 3%2C transcript variant X3;transcript_id=XM_047447205.1
NC_060948.1	Gnomon	exon	9329138	9329637	.	+	.	Dbxref=GeneID:124908979,GenBank:XM_047447205.1;ID=exon-XM_047447205.1-1;Parent=rna-XM_047447205.1;experiment=COORDINATES: polyA evidence %5BECO:0006239%5D;gbkey=mRNA;gene=LOC124908979;product=testis-specific Y-encoded protein 3%2C transcript variant X3;transcript_id=XM_047447205.1
NC_060948.1	Gnomon	exon	9330245	9330322	.	+	.	Dbxref=GeneID:124908979,GenBank:XM_047447205.1;ID=exon-XM_047447205.1-2;Parent=rna-XM_047447205.1;experiment=COORDINATES: polyA evidence %5BECO:0006239%5D;gbkey=mRNA;gene=LOC124908979;product=testis-specific Y-encoded protein 3%2C transcript variant X3;transcript_id=XM_047447205.1
NC_060948.1	Gnomon	exon	9330451	9330562	.	+	.	Dbxref=GeneID:124908979,GenBank:XM_047447205.1;ID=exon-XM_047447205.1-3;Parent=rna-XM_047447205.1;experiment=COORDINATES: polyA evidence %5BECO:0006239%5D;gbkey=mRNA;gene=LOC124908979;product=testis-specific Y-encoded protein 3%2C transcript variant X3;transcript_id=XM_047447205.1
NC_060948.1	Gnomon	exon	9330671	9330809	.	+	.	Dbxref=GeneID:124908979,GenBank:XM_047447205.1;ID=exon-XM_047447205.1-4;Parent=rna-XM_047447205.1;experiment=COORDINATES: polyA evidence %5BECO:0006239%5D;gbkey=mRNA;gene=LOC124908979;product=testis-specific Y-encoded protein 3%2C transcript variant X3;transcript_id=XM_047447205.1
NC_060948.1	Gnomon	exon	9330916	9330997	.	+	.	Dbxref=GeneID:124908979,GenBank:XM_047447205.1;ID=exon-XM_047447205.1-5;Parent=rna-XM_047447205.1;experiment=COORDINATES: polyA evidence %5BECO:0006239%5D;gbkey=mRNA;gene=LOC124908979;product=testis-specific Y-encoded protein 3%2C transcript variant X3;transcript_id=XM_047447205.1
NC_060948.1	Gnomon	exon	9331692	9331902	.	+	.	Dbxref=GeneID:124908979,GenBank:XM_047447205.1;ID=exon-XM_047447205.1-6;Parent=rna-XM_047447205.1;experiment=COORDINATES: polyA evidence %5BECO:0006239%5D;gbkey=mRNA;gene=LOC124908979;product=testis-specific Y-encoded protein 3%2C transcript variant X3;transcript_id=XM_047447205.1
NC_060948.1	Gnomon	CDS	9329152	9329637	.	+	0	Dbxref=GeneID:124908979,GenBank:XP_047303161.1;ID=cds-XP_047303161.1;Name=XP_047303161.1;Parent=rna-XM_047447205.1;gbkey=CDS;gene=LOC124908979;product=testis-specific Y-encoded protein 3 isoform X3;protein_id=XP_047303161.1
NC_060948.1	Gnomon	CDS	9330245	9330322	.	+	0	Dbxref=GeneID:124908979,GenBank:XP_047303161.1;ID=cds-XP_047303161.1;Name=XP_047303161.1;Parent=rna-XM_047447205.1;gbkey=CDS;gene=LOC124908979;product=testis-specific Y-encoded protein 3 isoform X3;protein_id=XP_047303161.1
NC_060948.1	Gnomon	CDS	9330451	9330562	.	+	0	Dbxref=GeneID:124908979,GenBank:XP_047303161.1;ID=cds-XP_047303161.1;Name=XP_047303161.1;Parent=rna-XM_047447205.1;gbkey=CDS;gene=LOC124908979;product=testis-specific Y-encoded protein 3 isoform X3;protein_id=XP_047303161.1
NC_060948.1	Gnomon	CDS	9330671	9330809	.	+	2	Dbxref=GeneID:124908979,GenBank:XP_047303161.1;ID=cds-XP_047303161.1;Name=XP_047303161.1;Parent=rna-XM_047447205.1;gbkey=CDS;gene=LOC124908979;product=testis-specific Y-encoded protein 3 isoform X3;protein_id=XP_047303161.1
NC_060948.1	Gnomon	CDS	9330916	9330967	.	+	1	Dbxref=GeneID:124908979,GenBank:XP_047303161.1;ID=cds-XP_047303161.1;Name=XP_047303161.1;Parent=rna-XM_047447205.1;gbkey=CDS;gene=LOC124908979;product=testis-specific Y-encoded protein 3 isoform X3;protein_id=XP_047303161.1
NC_060948.1	Gnomon	gene	9349424	9352188	.	+	.	Dbxref=GeneID:124908981;ID=gene-LOC124908981;Name=LOC124908981;description=testis-specific Y-encoded protein 3;gbkey=Gene;gene=LOC124908981;gene_biotype=protein_coding
NC_060948.1	Gnomon	mRNA	9349424	9352188	.	+	.	Dbxref=GeneID:124908981,GenBank:XM_047447211.1;ID=rna-XM_047447211.1;Name=XM_047447211.1;Parent=gene-LOC124908981;experiment=COORDINATES: polyA evidence %5BECO:0006239%5D;gbkey=mRNA;gene=LOC124908981;model_evidence=Supporting evidence includes similarity to: 2 ESTs%2C and 100%25 coverage of the annotated genomic feature by RNAseq alignments%2C including 9 samples with support for all annotated introns;product=testis-specific Y-encoded protein 3%2C transcript variant X3;transcript_id=XM_047447211.1
NC_060948.1	Gnomon	exon	9349424	9349923	.	+	.	Dbxref=GeneID:124908981,GenBank:XM_047447211.1;ID=exon-XM_047447211.1-1;Parent=rna-XM_047447211.1;experiment=COORDINATES: polyA evidence %5BECO:0006239%5D;gbkey=mRNA;gene=LOC124908981;product=testis-specific Y-encoded protein 3%2C transcript variant X3;transcript_id=XM_047447211.1
NC_060948.1	Gnomon	exon	9350531	9350608	.	+	.	Dbxref=GeneID:124908981,GenBank:XM_047447211.1;ID=exon-XM_047447211.1-2;Parent=rna-XM_047447211.1;experiment=COORDINATES: polyA evidence %5BECO:0006239%5D;gbkey=mRNA;gene=LOC124908981;product=testis-specific Y-encoded protein 3%2C transcript variant X3;transcript_id=XM_047447211.1
NC_060948.1	Gnomon	exon	9350737	9350848	.	+	.	Dbxref=GeneID:124908981,GenBank:XM_047447211.1;ID=exon-XM_047447211.1-3;Parent=rna-XM_047447211.1;experiment=COORDINATES: polyA evidence %5BECO:0006239%5D;gbkey=mRNA;gene=LOC124908981;product=testis-specific Y-encoded protein 3%2C transcript variant X3;transcript_id=XM_047447211.1
NC_060948.1	Gnomon	exon	9350957	9351095	.	+	.	Dbxref=GeneID:124908981,GenBank:XM_047447211.1;ID=exon-XM_047447211.1-4;Parent=rna-XM_047447211.1;experiment=COORDINATES: polyA evidence %5BECO:0006239%5D;gbkey=mRNA;gene=LOC124908981;product=testis-specific Y-encoded protein 3%2C transcript variant X3;transcript_id=XM_047447211.1
NC_060948.1	Gnomon	exon	9351202	9351283	.	+	.	Dbxref=GeneID:124908981,GenBank:XM_047447211.1;ID=exon-XM_047447211.1-5;Parent=rna-XM_047447211.1;experiment=COORDINATES: polyA evidence %5BECO:0006239%5D;gbkey=mRNA;gene=LOC124908981;product=testis-specific Y-encoded protein 3%2C transcript variant X3;transcript_id=XM_047447211.1
NC_060948.1	Gnomon	exon	9351978	9352188	.	+	.	Dbxref=GeneID:124908981,GenBank:XM_047447211.1;ID=exon-XM_047447211.1-6;Parent=rna-XM_047447211.1;experiment=COORDINATES: polyA evidence %5BECO:0006239%5D;gbkey=mRNA;gene=LOC124908981;product=testis-specific Y-encoded protein 3%2C transcript variant X3;transcript_id=XM_047447211.1
NC_060948.1	Gnomon	CDS	9349438	9349923	.	+	0	Dbxref=GeneID:124908981,GenBank:XP_047303167.1;ID=cds-XP_047303167.1;Name=XP_047303167.1;Parent=rna-XM_047447211.1;gbkey=CDS;gene=LOC124908981;product=testis-specific Y-encoded protein 3 isoform X3;protein_id=XP_047303167.1
NC_060948.1	Gnomon	CDS	9350531	9350608	.	+	0	Dbxref=GeneID:124908981,GenBank:XP_047303167.1;ID=cds-XP_047303167.1;Name=XP_047303167.1;Parent=rna-XM_047447211.1;gbkey=CDS;gene=LOC124908981;product=testis-specific Y-encoded protein 3 isoform X3;protein_id=XP_047303167.1
NC_060948.1	Gnomon	CDS	9350737	9350848	.	+	0	Dbxref=GeneID:124908981,GenBank:XP_047303167.1;ID=cds-XP_047303167.1;Name=XP_047303167.1;Parent=rna-XM_047447211.1;gbkey=CDS;gene=LOC124908981;product=testis-specific Y-encoded protein 3 isoform X3;protein_id=XP_047303167.1
NC_060948.1	Gnomon	CDS	9350957	9351095	.	+	2	Dbxref=GeneID:124908981,GenBank:XP_047303167.1;ID=cds-XP_047303167.1;Name=XP_047303167.1;Parent=rna-XM_047447211.1;gbkey=CDS;gene=LOC124908981;product=testis-specific Y-encoded protein 3 isoform X3;protein_id=XP_047303167.1
NC_060948.1	Gnomon	CDS	9351202	9351253	.	+	1	Dbxref=GeneID:124908981,GenBank:XP_047303167.1;ID=cds-XP_047303167.1;Name=XP_047303167.1;Parent=rna-XM_047447211.1;gbkey=CDS;gene=LOC124908981;product=testis-specific Y-encoded protein 3 isoform X3;protein_id=XP_047303167.1
NC_060948.1	Gnomon	gene	9369687	9372469	.	+	.	Dbxref=GeneID:124909305;ID=gene-LOC124909305;Name=LOC124909305;description=testis-specific Y-encoded protein 4-like;gbkey=Gene;gene=LOC124909305;gene_biotype=protein_coding
NC_060948.1	Gnomon	mRNA	9369687	9372469	.	+	.	Dbxref=GeneID:124909305,GenBank:XM_047447270.1;ID=rna-XM_047447270.1;Name=XM_047447270.1;Parent=gene-LOC124909305;experiment=COORDINATES: polyA evidence %5BECO:0006239%5D;gbkey=mRNA;gene=LOC124909305;model_evidence=Supporting evidence includes similarity to: 2 ESTs%2C and 98%25 coverage of the annotated genomic feature by RNAseq alignments%2C including 7 samples with support for all annotated introns;product=testis-specific Y-encoded protein 4-like%2C transcript variant X3;transcript_id=XM_047447270.1
NC_060948.1	Gnomon	exon	9369687	9370204	.	+	.	Dbxref=GeneID:124909305,GenBank:XM_047447270.1;ID=exon-XM_047447270.1-1;Parent=rna-XM_047447270.1;experiment=COORDINATES: polyA evidence %5BECO:0006239%5D;gbkey=mRNA;gene=LOC124909305;product=testis-specific Y-encoded protein 4-like%2C transcript variant X3;transcript_id=XM_047447270.1
NC_060948.1	Gnomon	exon	9370812	9370889	.	+	.	Dbxref=GeneID:124909305,GenBank:XM_047447270.1;ID=exon-XM_047447270.1-2;Parent=rna-XM_047447270.1;experiment=COORDINATES: polyA evidence %5BECO:0006239%5D;gbkey=mRNA;gene=LOC124909305;product=testis-specific Y-encoded protein 4-like%2C transcript variant X3;transcript_id=XM_047447270.1
NC_060948.1	Gnomon	exon	9371018	9371129	.	+	.	Dbxref=GeneID:124909305,GenBank:XM_047447270.1;ID=exon-XM_047447270.1-3;Parent=rna-XM_047447270.1;experiment=COORDINATES: polyA evidence %5BECO:0006239%5D;gbkey=mRNA;gene=LOC124909305;product=testis-specific Y-encoded protein 4-like%2C transcript variant X3;transcript_id=XM_047447270.1
NC_060948.1	Gnomon	exon	9371238	9371376	.	+	.	Dbxref=GeneID:124909305,GenBank:XM_047447270.1;ID=exon-XM_047447270.1-4;Parent=rna-XM_047447270.1;experiment=COORDINATES: polyA evidence %5BECO:0006239%5D;gbkey=mRNA;gene=LOC124909305;product=testis-specific Y-encoded protein 4-like%2C transcript variant X3;transcript_id=XM_047447270.1
NC_060948.1	Gnomon	exon	9371483	9371564	.	+	.	Dbxref=GeneID:124909305,GenBank:XM_047447270.1;ID=exon-XM_047447270.1-5;Parent=rna-XM_047447270.1;experiment=COORDINATES: polyA evidence %5BECO:0006239%5D;gbkey=mRNA;gene=LOC124909305;product=testis-specific Y-encoded protein 4-like%2C transcript variant X3;transcript_id=XM_047447270.1
NC_060948.1	Gnomon	exon	9372259	9372469	.	+	.	Dbxref=GeneID:124909305,GenBank:XM_047447270.1;ID=exon-XM_047447270.1-6;Parent=rna-XM_047447270.1;experiment=COORDINATES: polyA evidence %5BECO:0006239%5D;gbkey=mRNA;gene=LOC124909305;product=testis-specific Y-encoded protein 4-like%2C transcript variant X3;transcript_id=XM_047447270.1
NC_060948.1	Gnomon	CDS	9369701	9370204	.	+	0	Dbxref=GeneID:124909305,GenBank:XP_047303226.1;ID=cds-XP_047303226.1;Name=XP_047303226.1;Parent=rna-XM_047447270.1;gbkey=CDS;gene=LOC124909305;product=testis-specific Y-encoded protein 4-like isoform X3;protein_id=XP_047303226.1
NC_060948.1	Gnomon	CDS	9370812	9370889	.	+	0	Dbxref=GeneID:124909305,GenBank:XP_047303226.1;ID=cds-XP_047303226.1;Name=XP_047303226.1;Parent=rna-XM_047447270.1;gbkey=CDS;gene=LOC124909305;product=testis-specific Y-encoded protein 4-like isoform X3;protein_id=XP_047303226.1
NC_060948.1	Gnomon	CDS	9371018	9371129	.	+	0	Dbxref=GeneID:124909305,GenBank:XP_047303226.1;ID=cds-XP_047303226.1;Name=XP_047303226.1;Parent=rna-XM_047447270.1;gbkey=CDS;gene=LOC124909305;product=testis-specific Y-encoded protein 4-like isoform X3;protein_id=XP_047303226.1
NC_060948.1	Gnomon	CDS	9371238	9371376	.	+	2	Dbxref=GeneID:124909305,GenBank:XP_047303226.1;ID=cds-XP_047303226.1;Name=XP_047303226.1;Parent=rna-XM_047447270.1;gbkey=CDS;gene=LOC124909305;product=testis-specific Y-encoded protein 4-like isoform X3;protein_id=XP_047303226.1
NC_060948.1	Gnomon	CDS	9371483	9371534	.	+	1	Dbxref=GeneID:124909305,GenBank:XP_047303226.1;ID=cds-XP_047303226.1;Name=XP_047303226.1;Parent=rna-XM_047447270.1;gbkey=CDS;gene=LOC124909305;product=testis-specific Y-encoded protein 4-like isoform X3;protein_id=XP_047303226.1
NC_060948.1	Gnomon	gene	9390011	9392775	.	+	.	Dbxref=GeneID:124909306;ID=gene-LOC124909306;Name=LOC124909306;description=testis-specific Y-encoded protein 3-like;gbkey=Gene;gene=LOC124909306;gene_biotype=protein_coding
NC_060948.1	Gnomon	mRNA	9390011	9392129	.	+	.	Dbxref=GeneID:124909306,GenBank:XM_047447272.1;ID=rna-XM_047447272.1;Name=XM_047447272.1;Parent=gene-LOC124909306;gbkey=mRNA;gene=LOC124909306;model_evidence=Supporting evidence includes similarity to: 2 ESTs%2C 8 Proteins%2C and 100%25 coverage of the annotated genomic feature by RNAseq alignments%2C including 7 samples with support for all annotated introns;product=testis-specific Y-encoded protein 3-like%2C transcript variant X2;transcript_id=XM_047447272.1
NC_060948.1	Gnomon	exon	9390011	9390510	.	+	.	Dbxref=GeneID:124909306,GenBank:XM_047447272.1;ID=exon-XM_047447272.1-1;Parent=rna-XM_047447272.1;gbkey=mRNA;gene=LOC124909306;product=testis-specific Y-encoded protein 3-like%2C transcript variant X2;transcript_id=XM_047447272.1
NC_060948.1	Gnomon	exon	9391118	9391195	.	+	.	Dbxref=GeneID:124909306,GenBank:XM_047447272.1;ID=exon-XM_047447272.1-2;Parent=rna-XM_047447272.1;gbkey=mRNA;gene=LOC124909306;product=testis-specific Y-encoded protein 3-like%2C transcript variant X2;transcript_id=XM_047447272.1
NC_060948.1	Gnomon	exon	9391324	9391435	.	+	.	Dbxref=GeneID:124909306,GenBank:XM_047447272.1;ID=exon-XM_047447272.1-3;Parent=rna-XM_047447272.1;gbkey=mRNA;gene=LOC124909306;product=testis-specific Y-encoded protein 3-like%2C transcript variant X2;transcript_id=XM_047447272.1
NC_060948.1	Gnomon	exon	9391537	9391682	.	+	.	Dbxref=GeneID:124909306,GenBank:XM_047447272.1;ID=exon-XM_047447272.1-4;Parent=rna-XM_047447272.1;gbkey=mRNA;gene=LOC124909306;product=testis-specific Y-encoded protein 3-like%2C transcript variant X2;transcript_id=XM_047447272.1
NC_060948.1	Gnomon	exon	9391789	9391870	.	+	.	Dbxref=GeneID:124909306,GenBank:XM_047447272.1;ID=exon-XM_047447272.1-5;Parent=rna-XM_047447272.1;gbkey=mRNA;gene=LOC124909306;product=testis-specific Y-encoded protein 3-like%2C transcript variant X2;transcript_id=XM_047447272.1
NC_060948.1	Gnomon	exon	9391998	9392129	.	+	.	Dbxref=GeneID:124909306,GenBank:XM_047447272.1;ID=exon-XM_047447272.1-6;Parent=rna-XM_047447272.1;gbkey=mRNA;gene=LOC124909306;product=testis-specific Y-encoded protein 3-like%2C transcript variant X2;transcript_id=XM_047447272.1
NC_060948.1	Gnomon	CDS	9390025	9390510	.	+	0	Dbxref=GeneID:124909306,GenBank:XP_047303228.1;ID=cds-XP_047303228.1;Name=XP_047303228.1;Parent=rna-XM_047447272.1;gbkey=CDS;gene=LOC124909306;product=testis-specific Y-encoded protein 3-like isoform X2;protein_id=XP_047303228.1
NC_060948.1	Gnomon	CDS	9391118	9391195	.	+	0	Dbxref=GeneID:124909306,GenBank:XP_047303228.1;ID=cds-XP_047303228.1;Name=XP_047303228.1;Parent=rna-XM_047447272.1;gbkey=CDS;gene=LOC124909306;product=testis-specific Y-encoded protein 3-like isoform X2;protein_id=XP_047303228.1
NC_060948.1	Gnomon	CDS	9391324	9391435	.	+	0	Dbxref=GeneID:124909306,GenBank:XP_047303228.1;ID=cds-XP_047303228.1;Name=XP_047303228.1;Parent=rna-XM_047447272.1;gbkey=CDS;gene=LOC124909306;product=testis-specific Y-encoded protein 3-like isoform X2;protein_id=XP_047303228.1
NC_060948.1	Gnomon	CDS	9391537	9391682	.	+	2	Dbxref=GeneID:124909306,GenBank:XP_047303228.1;ID=cds-XP_047303228.1;Name=XP_047303228.1;Parent=rna-XM_047447272.1;gbkey=CDS;gene=LOC124909306;product=testis-specific Y-encoded protein 3-like isoform X2;protein_id=XP_047303228.1
NC_060948.1	Gnomon	CDS	9391789	9391870	.	+	0	Dbxref=GeneID:124909306,GenBank:XP_047303228.1;ID=cds-XP_047303228.1;Name=XP_047303228.1;Parent=rna-XM_047447272.1;gbkey=CDS;gene=LOC124909306;product=testis-specific Y-encoded protein 3-like isoform X2;protein_id=XP_047303228.1
NC_060948.1	Gnomon	CDS	9391998	9392008	.	+	2	Dbxref=GeneID:124909306,GenBank:XP_047303228.1;ID=cds-XP_047303228.1;Name=XP_047303228.1;Parent=rna-XM_047447272.1;gbkey=CDS;gene=LOC124909306;product=testis-specific Y-encoded protein 3-like isoform X2;protein_id=XP_047303228.1
NC_060948.1	Gnomon	gene	9410303	9413067	.	+	.	Dbxref=GeneID:124908980;ID=gene-LOC124908980;Name=LOC124908980;description=testis-specific Y-encoded protein 3;gbkey=Gene;gene=LOC124908980;gene_biotype=protein_coding
NC_060948.1	Gnomon	mRNA	9410303	9413067	.	+	.	Dbxref=GeneID:124908980,GenBank:XM_047447208.1;ID=rna-XM_047447208.1;Name=XM_047447208.1;Parent=gene-LOC124908980;experiment=COORDINATES: polyA evidence %5BECO:0006239%5D;gbkey=mRNA;gene=LOC124908980;model_evidence=Supporting evidence includes similarity to: 3 ESTs%2C and 100%25 coverage of the annotated genomic feature by RNAseq alignments%2C including 9 samples with support for all annotated introns;product=testis-specific Y-encoded protein 3%2C transcript variant X3;transcript_id=XM_047447208.1
NC_060948.1	Gnomon	exon	9410303	9410802	.	+	.	Dbxref=GeneID:124908980,GenBank:XM_047447208.1;ID=exon-XM_047447208.1-1;Parent=rna-XM_047447208.1;experiment=COORDINATES: polyA evidence %5BECO:0006239%5D;gbkey=mRNA;gene=LOC124908980;product=testis-specific Y-encoded protein 3%2C transcript variant X3;transcript_id=XM_047447208.1
NC_060948.1	Gnomon	exon	9411410	9411487	.	+	.	Dbxref=GeneID:124908980,GenBank:XM_047447208.1;ID=exon-XM_047447208.1-2;Parent=rna-XM_047447208.1;experiment=COORDINATES: polyA evidence %5BECO:0006239%5D;gbkey=mRNA;gene=LOC124908980;product=testis-specific Y-encoded protein 3%2C transcript variant X3;transcript_id=XM_047447208.1
NC_060948.1	Gnomon	exon	9411616	9411727	.	+	.	Dbxref=GeneID:124908980,GenBank:XM_047447208.1;ID=exon-XM_047447208.1-3;Parent=rna-XM_047447208.1;experiment=COORDINATES: polyA evidence %5BECO:0006239%5D;gbkey=mRNA;gene=LOC124908980;product=testis-specific Y-encoded protein 3%2C transcript variant X3;transcript_id=XM_047447208.1
NC_060948.1	Gnomon	exon	9411836	9411974	.	+	.	Dbxref=GeneID:124908980,GenBank:XM_047447208.1;ID=exon-XM_047447208.1-4;Parent=rna-XM_047447208.1;experiment=COORDINATES: polyA evidence %5BECO:0006239%5D;gbkey=mRNA;gene=LOC124908980;product=testis-specific Y-encoded protein 3%2C transcript variant X3;transcript_id=XM_047447208.1
NC_060948.1	Gnomon	exon	9412081	9412162	.	+	.	Dbxref=GeneID:124908980,GenBank:XM_047447208.1;ID=exon-XM_047447208.1-5;Parent=rna-XM_047447208.1;experiment=COORDINATES: polyA evidence %5BECO:0006239%5D;gbkey=mRNA;gene=LOC124908980;product=testis-specific Y-encoded protein 3%2C transcript variant X3;transcript_id=XM_047447208.1
NC_060948.1	Gnomon	exon	9412857	9413067	.	+	.	Dbxref=GeneID:124908980,GenBank:XM_047447208.1;ID=exon-XM_047447208.1-6;Parent=rna-XM_047447208.1;experiment=COORDINATES: polyA evidence %5BECO:0006239%5D;gbkey=mRNA;gene=LOC124908980;product=testis-specific Y-encoded protein 3%2C transcript variant X3;transcript_id=XM_047447208.1
NC_060948.1	Gnomon	CDS	9410317	9410802	.	+	0	Dbxref=GeneID:124908980,GenBank:XP_047303164.1;ID=cds-XP_047303164.1;Name=XP_047303164.1;Parent=rna-XM_047447208.1;gbkey=CDS;gene=LOC124908980;product=testis-specific Y-encoded protein 3 isoform X3;protein_id=XP_047303164.1
NC_060948.1	Gnomon	CDS	9411410	9411487	.	+	0	Dbxref=GeneID:124908980,GenBank:XP_047303164.1;ID=cds-XP_047303164.1;Name=XP_047303164.1;Parent=rna-XM_047447208.1;gbkey=CDS;gene=LOC124908980;product=testis-specific Y-encoded protein 3 isoform X3;protein_id=XP_047303164.1
NC_060948.1	Gnomon	CDS	9411616	9411727	.	+	0	Dbxref=GeneID:124908980,GenBank:XP_047303164.1;ID=cds-XP_047303164.1;Name=XP_047303164.1;Parent=rna-XM_047447208.1;gbkey=CDS;gene=LOC124908980;product=testis-specific Y-encoded protein 3 isoform X3;protein_id=XP_047303164.1
NC_060948.1	Gnomon	CDS	9411836	9411974	.	+	2	Dbxref=GeneID:124908980,GenBank:XP_047303164.1;ID=cds-XP_047303164.1;Name=XP_047303164.1;Parent=rna-XM_047447208.1;gbkey=CDS;gene=LOC124908980;product=testis-specific Y-encoded protein 3 isoform X3;protein_id=XP_047303164.1
NC_060948.1	Gnomon	CDS	9412081	9412132	.	+	1	Dbxref=GeneID:124908980,GenBank:XP_047303164.1;ID=cds-XP_047303164.1;Name=XP_047303164.1;Parent=rna-XM_047447208.1;gbkey=CDS;gene=LOC124908980;product=testis-specific Y-encoded protein 3 isoform X3;protein_id=XP_047303164.1
NC_060948.1	Gnomon	gene	9430594	9433357	.	+	.	Dbxref=GeneID:124909084;ID=gene-LOC124909084;Name=LOC124909084;description=testis-specific Y-encoded protein 3-like;gbkey=Gene;gene=LOC124909084;gene_biotype=protein_coding
NC_060948.1	Gnomon	mRNA	9430594	9433357	.	+	.	Dbxref=GeneID:124909084,GenBank:XM_047447234.1;ID=rna-XM_047447234.1;Name=XM_047447234.1;Parent=gene-LOC124909084;experiment=COORDINATES: polyA evidence %5BECO:0006239%5D;gbkey=mRNA;gene=LOC124909084;model_evidence=Supporting evidence includes similarity to: 1 EST%2C and 100%25 coverage of the annotated genomic feature by RNAseq alignments%2C including 7 samples with support for all annotated introns;product=testis-specific Y-encoded protein 3-like%2C transcript variant X3;transcript_id=XM_047447234.1
NC_060948.1	Gnomon	exon	9430594	9431092	.	+	.	Dbxref=GeneID:124909084,GenBank:XM_047447234.1;ID=exon-XM_047447234.1-1;Parent=rna-XM_047447234.1;experiment=COORDINATES: polyA evidence %5BECO:0006239%5D;gbkey=mRNA;gene=LOC124909084;product=testis-specific Y-encoded protein 3-like%2C transcript variant X3;transcript_id=XM_047447234.1
NC_060948.1	Gnomon	exon	9431700	9431777	.	+	.	Dbxref=GeneID:124909084,GenBank:XM_047447234.1;ID=exon-XM_047447234.1-2;Parent=rna-XM_047447234.1;experiment=COORDINATES: polyA evidence %5BECO:0006239%5D;gbkey=mRNA;gene=LOC124909084;product=testis-specific Y-encoded protein 3-like%2C transcript variant X3;transcript_id=XM_047447234.1
NC_060948.1	Gnomon	exon	9431906	9432017	.	+	.	Dbxref=GeneID:124909084,GenBank:XM_047447234.1;ID=exon-XM_047447234.1-3;Parent=rna-XM_047447234.1;experiment=COORDINATES: polyA evidence %5BECO:0006239%5D;gbkey=mRNA;gene=LOC124909084;product=testis-specific Y-encoded protein 3-like%2C transcript variant X3;transcript_id=XM_047447234.1
NC_060948.1	Gnomon	exon	9432126	9432264	.	+	.	Dbxref=GeneID:124909084,GenBank:XM_047447234.1;ID=exon-XM_047447234.1-4;Parent=rna-XM_047447234.1;experiment=COORDINATES: polyA evidence %5BECO:0006239%5D;gbkey=mRNA;gene=LOC124909084;product=testis-specific Y-encoded protein 3-like%2C transcript variant X3;transcript_id=XM_047447234.1
NC_060948.1	Gnomon	exon	9432371	9432452	.	+	.	Dbxref=GeneID:124909084,GenBank:XM_047447234.1;ID=exon-XM_047447234.1-5;Parent=rna-XM_047447234.1;experiment=COORDINATES: polyA evidence %5BECO:0006239%5D;gbkey=mRNA;gene=LOC124909084;product=testis-specific Y-encoded protein 3-like%2C transcript variant X3;transcript_id=XM_047447234.1
NC_060948.1	Gnomon	exon	9433147	9433357	.	+	.	Dbxref=GeneID:124909084,GenBank:XM_047447234.1;ID=exon-XM_047447234.1-6;Parent=rna-XM_047447234.1;experiment=COORDINATES: polyA evidence %5BECO:0006239%5D;gbkey=mRNA;gene=LOC124909084;product=testis-specific Y-encoded protein 3-like%2C transcript variant X3;transcript_id=XM_047447234.1
NC_060948.1	Gnomon	CDS	9430607	9431092	.	+	0	Dbxref=GeneID:124909084,GenBank:XP_047303190.1;ID=cds-XP_047303190.1;Name=XP_047303190.1;Parent=rna-XM_047447234.1;gbkey=CDS;gene=LOC124909084;product=testis-specific Y-encoded protein 1-like isoform X3;protein_id=XP_047303190.1
NC_060948.1	Gnomon	CDS	9431700	9431777	.	+	0	Dbxref=GeneID:124909084,GenBank:XP_047303190.1;ID=cds-XP_047303190.1;Name=XP_047303190.1;Parent=rna-XM_047447234.1;gbkey=CDS;gene=LOC124909084;product=testis-specific Y-encoded protein 1-like isoform X3;protein_id=XP_047303190.1
NC_060948.1	Gnomon	CDS	9431906	9432017	.	+	0	Dbxref=GeneID:124909084,GenBank:XP_047303190.1;ID=cds-XP_047303190.1;Name=XP_047303190.1;Parent=rna-XM_047447234.1;gbkey=CDS;gene=LOC124909084;product=testis-specific Y-encoded protein 1-like isoform X3;protein_id=XP_047303190.1
NC_060948.1	Gnomon	CDS	9432126	9432264	.	+	2	Dbxref=GeneID:124909084,GenBank:XP_047303190.1;ID=cds-XP_047303190.1;Name=XP_047303190.1;Parent=rna-XM_047447234.1;gbkey=CDS;gene=LOC124909084;product=testis-specific Y-encoded protein 1-like isoform X3;protein_id=XP_047303190.1
NC_060948.1	Gnomon	CDS	9432371	9432422	.	+	1	Dbxref=GeneID:124909084,GenBank:XP_047303190.1;ID=cds-XP_047303190.1;Name=XP_047303190.1;Parent=rna-XM_047447234.1;gbkey=CDS;gene=LOC124909084;product=testis-specific Y-encoded protein 1-like isoform X3;protein_id=XP_047303190.1
NC_060948.1	BestRefSeq%2CGnomon	gene	9450876	9453690	.	+	.	Dbxref=GeneID:728132,HGNC:HGNC:37472;ID=gene-TSPY9;Name=TSPY9;description=testis specific protein Y-linked 9;gbkey=Gene;gene=TSPY9;gene_biotype=protein_coding;gene_synonym=TSPY9P
NC_060948.1	BestRefSeq	mRNA	9450876	9453690	.	+	.	Dbxref=GeneID:728132,GenBank:NM_001396063.1,HGNC:HGNC:37472;ID=rna-NM_001396063.1;Name=NM_001396063.1;Parent=gene-TSPY9;gbkey=mRNA;gene=TSPY9;product=testis specific protein Y-linked 9;tag=RefSeq Select;transcript_id=NM_001396063.1
NC_060948.1	BestRefSeq	exon	9450876	9451425	.	+	.	Dbxref=GeneID:728132,GenBank:NM_001396063.1,HGNC:HGNC:37472;ID=exon-NM_001396063.1-1;Parent=rna-NM_001396063.1;gbkey=mRNA;gene=TSPY9;product=testis specific protein Y-linked 9;tag=RefSeq Select;transcript_id=NM_001396063.1
NC_060948.1	BestRefSeq	exon	9452033	9452110	.	+	.	Dbxref=GeneID:728132,GenBank:NM_001396063.1,HGNC:HGNC:37472;ID=exon-NM_001396063.1-2;Parent=rna-NM_001396063.1;gbkey=mRNA;gene=TSPY9;product=testis specific protein Y-linked 9;tag=RefSeq Select;transcript_id=NM_001396063.1
NC_060948.1	BestRefSeq	exon	9452239	9452350	.	+	.	Dbxref=GeneID:728132,GenBank:NM_001396063.1,HGNC:HGNC:37472;ID=exon-NM_001396063.1-3;Parent=rna-NM_001396063.1;gbkey=mRNA;gene=TSPY9;product=testis specific protein Y-linked 9;tag=RefSeq Select;transcript_id=NM_001396063.1
NC_060948.1	BestRefSeq	exon	9452452	9452597	.	+	.	Dbxref=GeneID:728132,GenBank:NM_001396063.1,HGNC:HGNC:37472;ID=exon-NM_001396063.1-4;Parent=rna-NM_001396063.1;gbkey=mRNA;gene=TSPY9;product=testis specific protein Y-linked 9;tag=RefSeq Select;transcript_id=NM_001396063.1
NC_060948.1	BestRefSeq	exon	9452704	9452785	.	+	.	Dbxref=GeneID:728132,GenBank:NM_001396063.1,HGNC:HGNC:37472;ID=exon-NM_001396063.1-5;Parent=rna-NM_001396063.1;gbkey=mRNA;gene=TSPY9;product=testis specific protein Y-linked 9;tag=RefSeq Select;transcript_id=NM_001396063.1
NC_060948.1	BestRefSeq	exon	9453480	9453690	.	+	.	Dbxref=GeneID:728132,GenBank:NM_001396063.1,HGNC:HGNC:37472;ID=exon-NM_001396063.1-6;Parent=rna-NM_001396063.1;gbkey=mRNA;gene=TSPY9;product=testis specific protein Y-linked 9;tag=RefSeq Select;transcript_id=NM_001396063.1
NC_060948.1	BestRefSeq	CDS	9450922	9451425	.	+	0	Dbxref=GeneID:728132,GenBank:NP_001382992.1,HGNC:HGNC:37472;ID=cds-NP_001382992.1;Name=NP_001382992.1;Parent=rna-NM_001396063.1;gbkey=CDS;gene=TSPY9;product=testis-specific Y-encoded protein 9;protein_id=NP_001382992.1;tag=RefSeq Select
NC_060948.1	BestRefSeq	CDS	9452033	9452110	.	+	0	Dbxref=GeneID:728132,GenBank:NP_001382992.1,HGNC:HGNC:37472;ID=cds-NP_001382992.1;Name=NP_001382992.1;Parent=rna-NM_001396063.1;gbkey=CDS;gene=TSPY9;product=testis-specific Y-encoded protein 9;protein_id=NP_001382992.1;tag=RefSeq Select
NC_060948.1	BestRefSeq	CDS	9452239	9452350	.	+	0	Dbxref=GeneID:728132,GenBank:NP_001382992.1,HGNC:HGNC:37472;ID=cds-NP_001382992.1;Name=NP_001382992.1;Parent=rna-NM_001396063.1;gbkey=CDS;gene=TSPY9;product=testis-specific Y-encoded protein 9;protein_id=NP_001382992.1;tag=RefSeq Select
NC_060948.1	BestRefSeq	CDS	9452452	9452597	.	+	2	Dbxref=GeneID:728132,GenBank:NP_001382992.1,HGNC:HGNC:37472;ID=cds-NP_001382992.1;Name=NP_001382992.1;Parent=rna-NM_001396063.1;gbkey=CDS;gene=TSPY9;product=testis-specific Y-encoded protein 9;protein_id=NP_001382992.1;tag=RefSeq Select
NC_060948.1	BestRefSeq	CDS	9452704	9452785	.	+	0	Dbxref=GeneID:728132,GenBank:NP_001382992.1,HGNC:HGNC:37472;ID=cds-NP_001382992.1;Name=NP_001382992.1;Parent=rna-NM_001396063.1;gbkey=CDS;gene=TSPY9;product=testis-specific Y-encoded protein 9;protein_id=NP_001382992.1;tag=RefSeq Select
NC_060948.1	BestRefSeq	CDS	9453480	9453502	.	+	2	Dbxref=GeneID:728132,GenBank:NP_001382992.1,HGNC:HGNC:37472;ID=cds-NP_001382992.1;Name=NP_001382992.1;Parent=rna-NM_001396063.1;gbkey=CDS;gene=TSPY9;product=testis-specific Y-encoded protein 9;protein_id=NP_001382992.1;tag=RefSeq Select
NC_060948.1	Gnomon	gene	9471194	9473958	.	+	.	Dbxref=GeneID:124909320;ID=gene-LOC124909320;Name=LOC124909320;description=testis-specific Y-encoded protein 3-like;gbkey=Gene;gene=LOC124909320;gene_biotype=protein_coding
NC_060948.1	Gnomon	mRNA	9471194	9473958	.	+	.	Dbxref=GeneID:124909320,GenBank:XM_047447279.1;ID=rna-XM_047447279.1;Name=XM_047447279.1;Parent=gene-LOC124909320;experiment=COORDINATES: polyA evidence %5BECO:0006239%5D;gbkey=mRNA;gene=LOC124909320;model_evidence=Supporting evidence includes similarity to: 2 ESTs%2C 3 Proteins%2C and 100%25 coverage of the annotated genomic feature by RNAseq alignments%2C including 8 samples with support for all annotated introns;product=testis-specific Y-encoded protein 3-like%2C transcript variant X1;transcript_id=XM_047447279.1
NC_060948.1	Gnomon	exon	9471194	9471693	.	+	.	Dbxref=GeneID:124909320,GenBank:XM_047447279.1;ID=exon-XM_047447279.1-1;Parent=rna-XM_047447279.1;experiment=COORDINATES: polyA evidence %5BECO:0006239%5D;gbkey=mRNA;gene=LOC124909320;product=testis-specific Y-encoded protein 3-like%2C transcript variant X1;transcript_id=XM_047447279.1
NC_060948.1	Gnomon	exon	9472301	9472378	.	+	.	Dbxref=GeneID:124909320,GenBank:XM_047447279.1;ID=exon-XM_047447279.1-2;Parent=rna-XM_047447279.1;experiment=COORDINATES: polyA evidence %5BECO:0006239%5D;gbkey=mRNA;gene=LOC124909320;product=testis-specific Y-encoded protein 3-like%2C transcript variant X1;transcript_id=XM_047447279.1
NC_060948.1	Gnomon	exon	9472507	9472618	.	+	.	Dbxref=GeneID:124909320,GenBank:XM_047447279.1;ID=exon-XM_047447279.1-3;Parent=rna-XM_047447279.1;experiment=COORDINATES: polyA evidence %5BECO:0006239%5D;gbkey=mRNA;gene=LOC124909320;product=testis-specific Y-encoded protein 3-like%2C transcript variant X1;transcript_id=XM_047447279.1
NC_060948.1	Gnomon	exon	9472720	9472865	.	+	.	Dbxref=GeneID:124909320,GenBank:XM_047447279.1;ID=exon-XM_047447279.1-4;Parent=rna-XM_047447279.1;experiment=COORDINATES: polyA evidence %5BECO:0006239%5D;gbkey=mRNA;gene=LOC124909320;product=testis-specific Y-encoded protein 3-like%2C transcript variant X1;transcript_id=XM_047447279.1
NC_060948.1	Gnomon	exon	9472972	9473053	.	+	.	Dbxref=GeneID:124909320,GenBank:XM_047447279.1;ID=exon-XM_047447279.1-5;Parent=rna-XM_047447279.1;experiment=COORDINATES: polyA evidence %5BECO:0006239%5D;gbkey=mRNA;gene=LOC124909320;product=testis-specific Y-encoded protein 3-like%2C transcript variant X1;transcript_id=XM_047447279.1
NC_060948.1	Gnomon	exon	9473748	9473958	.	+	.	Dbxref=GeneID:124909320,GenBank:XM_047447279.1;ID=exon-XM_047447279.1-6;Parent=rna-XM_047447279.1;experiment=COORDINATES: polyA evidence %5BECO:0006239%5D;gbkey=mRNA;gene=LOC124909320;product=testis-specific Y-encoded protein 3-like%2C transcript variant X1;transcript_id=XM_047447279.1
NC_060948.1	Gnomon	CDS	9471208	9471693	.	+	0	Dbxref=GeneID:124909320,GenBank:XP_047303235.1;ID=cds-XP_047303235.1;Name=XP_047303235.1;Parent=rna-XM_047447279.1;gbkey=CDS;gene=LOC124909320;product=testis-specific Y-encoded protein 3-like isoform X1;protein_id=XP_047303235.1
NC_060948.1	Gnomon	CDS	9472301	9472378	.	+	0	Dbxref=GeneID:124909320,GenBank:XP_047303235.1;ID=cds-XP_047303235.1;Name=XP_047303235.1;Parent=rna-XM_047447279.1;gbkey=CDS;gene=LOC124909320;product=testis-specific Y-encoded protein 3-like isoform X1;protein_id=XP_047303235.1
NC_060948.1	Gnomon	CDS	9472507	9472618	.	+	0	Dbxref=GeneID:124909320,GenBank:XP_047303235.1;ID=cds-XP_047303235.1;Name=XP_047303235.1;Parent=rna-XM_047447279.1;gbkey=CDS;gene=LOC124909320;product=testis-specific Y-encoded protein 3-like isoform X1;protein_id=XP_047303235.1
NC_060948.1	Gnomon	CDS	9472720	9472865	.	+	2	Dbxref=GeneID:124909320,GenBank:XP_047303235.1;ID=cds-XP_047303235.1;Name=XP_047303235.1;Parent=rna-XM_047447279.1;gbkey=CDS;gene=LOC124909320;product=testis-specific Y-encoded protein 3-like isoform X1;protein_id=XP_047303235.1
NC_060948.1	Gnomon	CDS	9472972	9473053	.	+	0	Dbxref=GeneID:124909320,GenBank:XP_047303235.1;ID=cds-XP_047303235.1;Name=XP_047303235.1;Parent=rna-XM_047447279.1;gbkey=CDS;gene=LOC124909320;product=testis-specific Y-encoded protein 3-like isoform X1;protein_id=XP_047303235.1
NC_060948.1	Gnomon	CDS	9473748	9473770	.	+	2	Dbxref=GeneID:124909320,GenBank:XP_047303235.1;ID=cds-XP_047303235.1;Name=XP_047303235.1;Parent=rna-XM_047447279.1;gbkey=CDS;gene=LOC124909320;product=testis-specific Y-encoded protein 3-like isoform X1;protein_id=XP_047303235.1
NC_060948.1	Gnomon	gene	9491478	9494260	.	+	.	Dbxref=GeneID:124909329;ID=gene-LOC124909329;Name=LOC124909329;description=testis-specific Y-encoded protein 4-like;gbkey=Gene;gene=LOC124909329;gene_biotype=protein_coding
NC_060948.1	Gnomon	mRNA	9491478	9494260	.	+	.	Dbxref=GeneID:124909329,GenBank:XM_047447287.1;ID=rna-XM_047447287.1;Name=XM_047447287.1;Parent=gene-LOC124909329;experiment=COORDINATES: polyA evidence %5BECO:0006239%5D;gbkey=mRNA;gene=LOC124909329;model_evidence=Supporting evidence includes similarity to: 2 ESTs%2C and 98%25 coverage of the annotated genomic feature by RNAseq alignments%2C including 7 samples with support for all annotated introns;product=testis-specific Y-encoded protein 4-like%2C transcript variant X3;transcript_id=XM_047447287.1
NC_060948.1	Gnomon	exon	9491478	9491995	.	+	.	Dbxref=GeneID:124909329,GenBank:XM_047447287.1;ID=exon-XM_047447287.1-1;Parent=rna-XM_047447287.1;experiment=COORDINATES: polyA evidence %5BECO:0006239%5D;gbkey=mRNA;gene=LOC124909329;product=testis-specific Y-encoded protein 4-like%2C transcript variant X3;transcript_id=XM_047447287.1
NC_060948.1	Gnomon	exon	9492603	9492680	.	+	.	Dbxref=GeneID:124909329,GenBank:XM_047447287.1;ID=exon-XM_047447287.1-2;Parent=rna-XM_047447287.1;experiment=COORDINATES: polyA evidence %5BECO:0006239%5D;gbkey=mRNA;gene=LOC124909329;product=testis-specific Y-encoded protein 4-like%2C transcript variant X3;transcript_id=XM_047447287.1
NC_060948.1	Gnomon	exon	9492809	9492920	.	+	.	Dbxref=GeneID:124909329,GenBank:XM_047447287.1;ID=exon-XM_047447287.1-3;Parent=rna-XM_047447287.1;experiment=COORDINATES: polyA evidence %5BECO:0006239%5D;gbkey=mRNA;gene=LOC124909329;product=testis-specific Y-encoded protein 4-like%2C transcript variant X3;transcript_id=XM_047447287.1
NC_060948.1	Gnomon	exon	9493029	9493167	.	+	.	Dbxref=GeneID:124909329,GenBank:XM_047447287.1;ID=exon-XM_047447287.1-4;Parent=rna-XM_047447287.1;experiment=COORDINATES: polyA evidence %5BECO:0006239%5D;gbkey=mRNA;gene=LOC124909329;product=testis-specific Y-encoded protein 4-like%2C transcript variant X3;transcript_id=XM_047447287.1
NC_060948.1	Gnomon	exon	9493274	9493355	.	+	.	Dbxref=GeneID:124909329,GenBank:XM_047447287.1;ID=exon-XM_047447287.1-5;Parent=rna-XM_047447287.1;experiment=COORDINATES: polyA evidence %5BECO:0006239%5D;gbkey=mRNA;gene=LOC124909329;product=testis-specific Y-encoded protein 4-like%2C transcript variant X3;transcript_id=XM_047447287.1
NC_060948.1	Gnomon	exon	9494050	9494260	.	+	.	Dbxref=GeneID:124909329,GenBank:XM_047447287.1;ID=exon-XM_047447287.1-6;Parent=rna-XM_047447287.1;experiment=COORDINATES: polyA evidence %5BECO:0006239%5D;gbkey=mRNA;gene=LOC124909329;product=testis-specific Y-encoded protein 4-like%2C transcript variant X3;transcript_id=XM_047447287.1
NC_060948.1	Gnomon	CDS	9491492	9491995	.	+	0	Dbxref=GeneID:124909329,GenBank:XP_047303243.1;ID=cds-XP_047303243.1;Name=XP_047303243.1;Parent=rna-XM_047447287.1;gbkey=CDS;gene=LOC124909329;product=testis-specific Y-encoded protein 4-like isoform X3;protein_id=XP_047303243.1
NC_060948.1	Gnomon	CDS	9492603	9492680	.	+	0	Dbxref=GeneID:124909329,GenBank:XP_047303243.1;ID=cds-XP_047303243.1;Name=XP_047303243.1;Parent=rna-XM_047447287.1;gbkey=CDS;gene=LOC124909329;product=testis-specific Y-encoded protein 4-like isoform X3;protein_id=XP_047303243.1
NC_060948.1	Gnomon	CDS	9492809	9492920	.	+	0	Dbxref=GeneID:124909329,GenBank:XP_047303243.1;ID=cds-XP_047303243.1;Name=XP_047303243.1;Parent=rna-XM_047447287.1;gbkey=CDS;gene=LOC124909329;product=testis-specific Y-encoded protein 4-like isoform X3;protein_id=XP_047303243.1
NC_060948.1	Gnomon	CDS	9493029	9493167	.	+	2	Dbxref=GeneID:124909329,GenBank:XP_047303243.1;ID=cds-XP_047303243.1;Name=XP_047303243.1;Parent=rna-XM_047447287.1;gbkey=CDS;gene=LOC124909329;product=testis-specific Y-encoded protein 4-like isoform X3;protein_id=XP_047303243.1
NC_060948.1	Gnomon	CDS	9493274	9493325	.	+	1	Dbxref=GeneID:124909329,GenBank:XP_047303243.1;ID=cds-XP_047303243.1;Name=XP_047303243.1;Parent=rna-XM_047447287.1;gbkey=CDS;gene=LOC124909329;product=testis-specific Y-encoded protein 4-like isoform X3;protein_id=XP_047303243.1
NC_060948.1	Gnomon	gene	9511760	9514524	.	+	.	Dbxref=GeneID:124909330;ID=gene-LOC124909330;Name=LOC124909330;description=testis-specific Y-encoded protein 1-like;gbkey=Gene;gene=LOC124909330;gene_biotype=protein_coding
NC_060948.1	Gnomon	mRNA	9511760	9514524	.	+	.	Dbxref=GeneID:124909330,GenBank:XM_047447288.1;ID=rna-XM_047447288.1;Name=XM_047447288.1;Parent=gene-LOC124909330;experiment=COORDINATES: polyA evidence %5BECO:0006239%5D;gbkey=mRNA;gene=LOC124909330;model_evidence=Supporting evidence includes similarity to: 3 ESTs%2C 2 Proteins%2C and 100%25 coverage of the annotated genomic feature by RNAseq alignments%2C including 8 samples with support for all annotated introns;product=testis-specific Y-encoded protein 1-like%2C transcript variant X1;transcript_id=XM_047447288.1
NC_060948.1	Gnomon	exon	9511760	9512259	.	+	.	Dbxref=GeneID:124909330,GenBank:XM_047447288.1;ID=exon-XM_047447288.1-1;Parent=rna-XM_047447288.1;experiment=COORDINATES: polyA evidence %5BECO:0006239%5D;gbkey=mRNA;gene=LOC124909330;product=testis-specific Y-encoded protein 1-like%2C transcript variant X1;transcript_id=XM_047447288.1
NC_060948.1	Gnomon	exon	9512867	9512944	.	+	.	Dbxref=GeneID:124909330,GenBank:XM_047447288.1;ID=exon-XM_047447288.1-2;Parent=rna-XM_047447288.1;experiment=COORDINATES: polyA evidence %5BECO:0006239%5D;gbkey=mRNA;gene=LOC124909330;product=testis-specific Y-encoded protein 1-like%2C transcript variant X1;transcript_id=XM_047447288.1
NC_060948.1	Gnomon	exon	9513073	9513184	.	+	.	Dbxref=GeneID:124909330,GenBank:XM_047447288.1;ID=exon-XM_047447288.1-3;Parent=rna-XM_047447288.1;experiment=COORDINATES: polyA evidence %5BECO:0006239%5D;gbkey=mRNA;gene=LOC124909330;product=testis-specific Y-encoded protein 1-like%2C transcript variant X1;transcript_id=XM_047447288.1
NC_060948.1	Gnomon	exon	9513286	9513431	.	+	.	Dbxref=GeneID:124909330,GenBank:XM_047447288.1;ID=exon-XM_047447288.1-4;Parent=rna-XM_047447288.1;experiment=COORDINATES: polyA evidence %5BECO:0006239%5D;gbkey=mRNA;gene=LOC124909330;product=testis-specific Y-encoded protein 1-like%2C transcript variant X1;transcript_id=XM_047447288.1
NC_060948.1	Gnomon	exon	9513538	9513619	.	+	.	Dbxref=GeneID:124909330,GenBank:XM_047447288.1;ID=exon-XM_047447288.1-5;Parent=rna-XM_047447288.1;experiment=COORDINATES: polyA evidence %5BECO:0006239%5D;gbkey=mRNA;gene=LOC124909330;product=testis-specific Y-encoded protein 1-like%2C transcript variant X1;transcript_id=XM_047447288.1
NC_060948.1	Gnomon	exon	9514314	9514524	.	+	.	Dbxref=GeneID:124909330,GenBank:XM_047447288.1;ID=exon-XM_047447288.1-6;Parent=rna-XM_047447288.1;experiment=COORDINATES: polyA evidence %5BECO:0006239%5D;gbkey=mRNA;gene=LOC124909330;product=testis-specific Y-encoded protein 1-like%2C transcript variant X1;transcript_id=XM_047447288.1
NC_060948.1	Gnomon	CDS	9511774	9512259	.	+	0	Dbxref=GeneID:124909330,GenBank:XP_047303244.1;ID=cds-XP_047303244.1;Name=XP_047303244.1;Parent=rna-XM_047447288.1;gbkey=CDS;gene=LOC124909330;product=testis-specific Y-encoded protein 1-like isoform X1;protein_id=XP_047303244.1
NC_060948.1	Gnomon	CDS	9512867	9512944	.	+	0	Dbxref=GeneID:124909330,GenBank:XP_047303244.1;ID=cds-XP_047303244.1;Name=XP_047303244.1;Parent=rna-XM_047447288.1;gbkey=CDS;gene=LOC124909330;product=testis-specific Y-encoded protein 1-like isoform X1;protein_id=XP_047303244.1
NC_060948.1	Gnomon	CDS	9513073	9513184	.	+	0	Dbxref=GeneID:124909330,GenBank:XP_047303244.1;ID=cds-XP_047303244.1;Name=XP_047303244.1;Parent=rna-XM_047447288.1;gbkey=CDS;gene=LOC124909330;product=testis-specific Y-encoded protein 1-like isoform X1;protein_id=XP_047303244.1
NC_060948.1	Gnomon	CDS	9513286	9513431	.	+	2	Dbxref=GeneID:124909330,GenBank:XP_047303244.1;ID=cds-XP_047303244.1;Name=XP_047303244.1;Parent=rna-XM_047447288.1;gbkey=CDS;gene=LOC124909330;product=testis-specific Y-encoded protein 1-like isoform X1;protein_id=XP_047303244.1
NC_060948.1	Gnomon	CDS	9513538	9513619	.	+	0	Dbxref=GeneID:124909330,GenBank:XP_047303244.1;ID=cds-XP_047303244.1;Name=XP_047303244.1;Parent=rna-XM_047447288.1;gbkey=CDS;gene=LOC124909330;product=testis-specific Y-encoded protein 1-like isoform X1;protein_id=XP_047303244.1
NC_060948.1	Gnomon	CDS	9514314	9514336	.	+	2	Dbxref=GeneID:124909330,GenBank:XP_047303244.1;ID=cds-XP_047303244.1;Name=XP_047303244.1;Parent=rna-XM_047447288.1;gbkey=CDS;gene=LOC124909330;product=testis-specific Y-encoded protein 1-like isoform X1;protein_id=XP_047303244.1
NC_060948.1	Gnomon	gene	9532025	9534807	.	+	.	Dbxref=GeneID:124909317;ID=gene-LOC124909317;Name=LOC124909317;description=testis-specific Y-encoded protein 4-like;gbkey=Gene;gene=LOC124909317;gene_biotype=protein_coding
NC_060948.1	Gnomon	mRNA	9532025	9534807	.	+	.	Dbxref=GeneID:124909317,GenBank:XM_047447275.1;ID=rna-XM_047447275.1;Name=XM_047447275.1;Parent=gene-LOC124909317;experiment=COORDINATES: polyA evidence %5BECO:0006239%5D;gbkey=mRNA;gene=LOC124909317;model_evidence=Supporting evidence includes similarity to: 7 ESTs%2C 3 Proteins%2C and 98%25 coverage of the annotated genomic feature by RNAseq alignments%2C including 9 samples with support for all annotated introns;product=testis-specific Y-encoded protein 4-like;transcript_id=XM_047447275.1
NC_060948.1	Gnomon	exon	9532025	9532542	.	+	.	Dbxref=GeneID:124909317,GenBank:XM_047447275.1;ID=exon-XM_047447275.1-1;Parent=rna-XM_047447275.1;experiment=COORDINATES: polyA evidence %5BECO:0006239%5D;gbkey=mRNA;gene=LOC124909317;product=testis-specific Y-encoded protein 4-like;transcript_id=XM_047447275.1
NC_060948.1	Gnomon	exon	9533150	9533227	.	+	.	Dbxref=GeneID:124909317,GenBank:XM_047447275.1;ID=exon-XM_047447275.1-2;Parent=rna-XM_047447275.1;experiment=COORDINATES: polyA evidence %5BECO:0006239%5D;gbkey=mRNA;gene=LOC124909317;product=testis-specific Y-encoded protein 4-like;transcript_id=XM_047447275.1
NC_060948.1	Gnomon	exon	9533356	9533467	.	+	.	Dbxref=GeneID:124909317,GenBank:XM_047447275.1;ID=exon-XM_047447275.1-3;Parent=rna-XM_047447275.1;experiment=COORDINATES: polyA evidence %5BECO:0006239%5D;gbkey=mRNA;gene=LOC124909317;product=testis-specific Y-encoded protein 4-like;transcript_id=XM_047447275.1
NC_060948.1	Gnomon	exon	9533569	9533714	.	+	.	Dbxref=GeneID:124909317,GenBank:XM_047447275.1;ID=exon-XM_047447275.1-4;Parent=rna-XM_047447275.1;experiment=COORDINATES: polyA evidence %5BECO:0006239%5D;gbkey=mRNA;gene=LOC124909317;product=testis-specific Y-encoded protein 4-like;transcript_id=XM_047447275.1
NC_060948.1	Gnomon	exon	9533821	9533902	.	+	.	Dbxref=GeneID:124909317,GenBank:XM_047447275.1;ID=exon-XM_047447275.1-5;Parent=rna-XM_047447275.1;experiment=COORDINATES: polyA evidence %5BECO:0006239%5D;gbkey=mRNA;gene=LOC124909317;product=testis-specific Y-encoded protein 4-like;transcript_id=XM_047447275.1
NC_060948.1	Gnomon	exon	9534597	9534807	.	+	.	Dbxref=GeneID:124909317,GenBank:XM_047447275.1;ID=exon-XM_047447275.1-6;Parent=rna-XM_047447275.1;experiment=COORDINATES: polyA evidence %5BECO:0006239%5D;gbkey=mRNA;gene=LOC124909317;product=testis-specific Y-encoded protein 4-like;transcript_id=XM_047447275.1
NC_060948.1	Gnomon	CDS	9532039	9532542	.	+	0	Dbxref=GeneID:124909317,GenBank:XP_047303231.1;ID=cds-XP_047303231.1;Name=XP_047303231.1;Parent=rna-XM_047447275.1;gbkey=CDS;gene=LOC124909317;product=testis-specific Y-encoded protein 4-like;protein_id=XP_047303231.1
NC_060948.1	Gnomon	CDS	9533150	9533227	.	+	0	Dbxref=GeneID:124909317,GenBank:XP_047303231.1;ID=cds-XP_047303231.1;Name=XP_047303231.1;Parent=rna-XM_047447275.1;gbkey=CDS;gene=LOC124909317;product=testis-specific Y-encoded protein 4-like;protein_id=XP_047303231.1
NC_060948.1	Gnomon	CDS	9533356	9533467	.	+	0	Dbxref=GeneID:124909317,GenBank:XP_047303231.1;ID=cds-XP_047303231.1;Name=XP_047303231.1;Parent=rna-XM_047447275.1;gbkey=CDS;gene=LOC124909317;product=testis-specific Y-encoded protein 4-like;protein_id=XP_047303231.1
NC_060948.1	Gnomon	CDS	9533569	9533714	.	+	2	Dbxref=GeneID:124909317,GenBank:XP_047303231.1;ID=cds-XP_047303231.1;Name=XP_047303231.1;Parent=rna-XM_047447275.1;gbkey=CDS;gene=LOC124909317;product=testis-specific Y-encoded protein 4-like;protein_id=XP_047303231.1
NC_060948.1	Gnomon	CDS	9533821	9533902	.	+	0	Dbxref=GeneID:124909317,GenBank:XP_047303231.1;ID=cds-XP_047303231.1;Name=XP_047303231.1;Parent=rna-XM_047447275.1;gbkey=CDS;gene=LOC124909317;product=testis-specific Y-encoded protein 4-like;protein_id=XP_047303231.1
NC_060948.1	Gnomon	CDS	9534597	9534619	.	+	2	Dbxref=GeneID:124909317,GenBank:XP_047303231.1;ID=cds-XP_047303231.1;Name=XP_047303231.1;Parent=rna-XM_047447275.1;gbkey=CDS;gene=LOC124909317;product=testis-specific Y-encoded protein 4-like;protein_id=XP_047303231.1
NC_060948.1	Gnomon	gene	9552324	9555088	.	+	.	Dbxref=GeneID:124909318;ID=gene-LOC124909318;Name=LOC124909318;description=testis-specific Y-encoded protein 3-like;gbkey=Gene;gene=LOC124909318;gene_biotype=protein_coding
NC_060948.1	Gnomon	mRNA	9552324	9555088	.	+	.	Dbxref=GeneID:124909318,GenBank:XM_047447276.1;ID=rna-XM_047447276.1;Name=XM_047447276.1;Parent=gene-LOC124909318;experiment=COORDINATES: polyA evidence %5BECO:0006239%5D;gbkey=mRNA;gene=LOC124909318;model_evidence=Supporting evidence includes similarity to: 7 ESTs%2C 3 Proteins%2C and 100%25 coverage of the annotated genomic feature by RNAseq alignments%2C including 9 samples with support for all annotated introns;product=testis-specific Y-encoded protein 3-like%2C transcript variant X1;transcript_id=XM_047447276.1
NC_060948.1	Gnomon	exon	9552324	9552823	.	+	.	Dbxref=GeneID:124909318,GenBank:XM_047447276.1;ID=exon-XM_047447276.1-1;Parent=rna-XM_047447276.1;experiment=COORDINATES: polyA evidence %5BECO:0006239%5D;gbkey=mRNA;gene=LOC124909318;product=testis-specific Y-encoded protein 3-like%2C transcript variant X1;transcript_id=XM_047447276.1
NC_060948.1	Gnomon	exon	9553431	9553508	.	+	.	Dbxref=GeneID:124909318,GenBank:XM_047447276.1;ID=exon-XM_047447276.1-2;Parent=rna-XM_047447276.1;experiment=COORDINATES: polyA evidence %5BECO:0006239%5D;gbkey=mRNA;gene=LOC124909318;product=testis-specific Y-encoded protein 3-like%2C transcript variant X1;transcript_id=XM_047447276.1
NC_060948.1	Gnomon	exon	9553637	9553748	.	+	.	Dbxref=GeneID:124909318,GenBank:XM_047447276.1;ID=exon-XM_047447276.1-3;Parent=rna-XM_047447276.1;experiment=COORDINATES: polyA evidence %5BECO:0006239%5D;gbkey=mRNA;gene=LOC124909318;product=testis-specific Y-encoded protein 3-like%2C transcript variant X1;transcript_id=XM_047447276.1
NC_060948.1	Gnomon	exon	9553850	9553995	.	+	.	Dbxref=GeneID:124909318,GenBank:XM_047447276.1;ID=exon-XM_047447276.1-4;Parent=rna-XM_047447276.1;experiment=COORDINATES: polyA evidence %5BECO:0006239%5D;gbkey=mRNA;gene=LOC124909318;product=testis-specific Y-encoded protein 3-like%2C transcript variant X1;transcript_id=XM_047447276.1
NC_060948.1	Gnomon	exon	9554102	9554183	.	+	.	Dbxref=GeneID:124909318,GenBank:XM_047447276.1;ID=exon-XM_047447276.1-5;Parent=rna-XM_047447276.1;experiment=COORDINATES: polyA evidence %5BECO:0006239%5D;gbkey=mRNA;gene=LOC124909318;product=testis-specific Y-encoded protein 3-like%2C transcript variant X1;transcript_id=XM_047447276.1
NC_060948.1	Gnomon	exon	9554878	9555088	.	+	.	Dbxref=GeneID:124909318,GenBank:XM_047447276.1;ID=exon-XM_047447276.1-6;Parent=rna-XM_047447276.1;experiment=COORDINATES: polyA evidence %5BECO:0006239%5D;gbkey=mRNA;gene=LOC124909318;product=testis-specific Y-encoded protein 3-like%2C transcript variant X1;transcript_id=XM_047447276.1
NC_060948.1	Gnomon	CDS	9552338	9552823	.	+	0	Dbxref=GeneID:124909318,GenBank:XP_047303232.1;ID=cds-XP_047303232.1;Name=XP_047303232.1;Parent=rna-XM_047447276.1;gbkey=CDS;gene=LOC124909318;product=testis-specific Y-encoded protein 3-like isoform X1;protein_id=XP_047303232.1
NC_060948.1	Gnomon	CDS	9553431	9553508	.	+	0	Dbxref=GeneID:124909318,GenBank:XP_047303232.1;ID=cds-XP_047303232.1;Name=XP_047303232.1;Parent=rna-XM_047447276.1;gbkey=CDS;gene=LOC124909318;product=testis-specific Y-encoded protein 3-like isoform X1;protein_id=XP_047303232.1
NC_060948.1	Gnomon	CDS	9553637	9553748	.	+	0	Dbxref=GeneID:124909318,GenBank:XP_047303232.1;ID=cds-XP_047303232.1;Name=XP_047303232.1;Parent=rna-XM_047447276.1;gbkey=CDS;gene=LOC124909318;product=testis-specific Y-encoded protein 3-like isoform X1;protein_id=XP_047303232.1
NC_060948.1	Gnomon	CDS	9553850	9553995	.	+	2	Dbxref=GeneID:124909318,GenBank:XP_047303232.1;ID=cds-XP_047303232.1;Name=XP_047303232.1;Parent=rna-XM_047447276.1;gbkey=CDS;gene=LOC124909318;product=testis-specific Y-encoded protein 3-like isoform X1;protein_id=XP_047303232.1
NC_060948.1	Gnomon	CDS	9554102	9554183	.	+	0	Dbxref=GeneID:124909318,GenBank:XP_047303232.1;ID=cds-XP_047303232.1;Name=XP_047303232.1;Parent=rna-XM_047447276.1;gbkey=CDS;gene=LOC124909318;product=testis-specific Y-encoded protein 3-like isoform X1;protein_id=XP_047303232.1
NC_060948.1	Gnomon	CDS	9554878	9554900	.	+	2	Dbxref=GeneID:124909318,GenBank:XP_047303232.1;ID=cds-XP_047303232.1;Name=XP_047303232.1;Parent=rna-XM_047447276.1;gbkey=CDS;gene=LOC124909318;product=testis-specific Y-encoded protein 3-like isoform X1;protein_id=XP_047303232.1
NC_060948.1	Gnomon	gene	9572624	9575387	.	+	.	Dbxref=GeneID:124909093;ID=gene-LOC124909093;Name=LOC124909093;description=testis-specific Y-encoded protein 3-like;gbkey=Gene;gene=LOC124909093;gene_biotype=protein_coding
NC_060948.1	Gnomon	mRNA	9572624	9575194	.	+	.	Dbxref=GeneID:124909093,GenBank:XM_047447238.1;ID=rna-XM_047447238.1;Name=XM_047447238.1;Parent=gene-LOC124909093;gbkey=mRNA;gene=LOC124909093;model_evidence=Supporting evidence includes similarity to: 1 EST%2C and 100%25 coverage of the annotated genomic feature by RNAseq alignments%2C including 7 samples with support for all annotated introns;product=testis-specific Y-encoded protein 3-like%2C transcript variant X3;transcript_id=XM_047447238.1
NC_060948.1	Gnomon	exon	9572624	9573122	.	+	.	Dbxref=GeneID:124909093,GenBank:XM_047447238.1;ID=exon-XM_047447238.1-1;Parent=rna-XM_047447238.1;gbkey=mRNA;gene=LOC124909093;product=testis-specific Y-encoded protein 3-like%2C transcript variant X3;transcript_id=XM_047447238.1
NC_060948.1	Gnomon	exon	9573730	9573807	.	+	.	Dbxref=GeneID:124909093,GenBank:XM_047447238.1;ID=exon-XM_047447238.1-2;Parent=rna-XM_047447238.1;gbkey=mRNA;gene=LOC124909093;product=testis-specific Y-encoded protein 3-like%2C transcript variant X3;transcript_id=XM_047447238.1
NC_060948.1	Gnomon	exon	9573936	9574047	.	+	.	Dbxref=GeneID:124909093,GenBank:XM_047447238.1;ID=exon-XM_047447238.1-3;Parent=rna-XM_047447238.1;gbkey=mRNA;gene=LOC124909093;product=testis-specific Y-encoded protein 3-like%2C transcript variant X3;transcript_id=XM_047447238.1
NC_060948.1	Gnomon	exon	9574156	9574294	.	+	.	Dbxref=GeneID:124909093,GenBank:XM_047447238.1;ID=exon-XM_047447238.1-4;Parent=rna-XM_047447238.1;gbkey=mRNA;gene=LOC124909093;product=testis-specific Y-encoded protein 3-like%2C transcript variant X3;transcript_id=XM_047447238.1
NC_060948.1	Gnomon	exon	9574401	9574482	.	+	.	Dbxref=GeneID:124909093,GenBank:XM_047447238.1;ID=exon-XM_047447238.1-5;Parent=rna-XM_047447238.1;gbkey=mRNA;gene=LOC124909093;product=testis-specific Y-encoded protein 3-like%2C transcript variant X3;transcript_id=XM_047447238.1
NC_060948.1	Gnomon	exon	9575177	9575194	.	+	.	Dbxref=GeneID:124909093,GenBank:XM_047447238.1;ID=exon-XM_047447238.1-6;Parent=rna-XM_047447238.1;gbkey=mRNA;gene=LOC124909093;product=testis-specific Y-encoded protein 3-like%2C transcript variant X3;transcript_id=XM_047447238.1
NC_060948.1	Gnomon	CDS	9572637	9573122	.	+	0	Dbxref=GeneID:124909093,GenBank:XP_047303194.1;ID=cds-XP_047303194.1;Name=XP_047303194.1;Parent=rna-XM_047447238.1;gbkey=CDS;gene=LOC124909093;product=testis-specific Y-encoded protein 3-like isoform X3;protein_id=XP_047303194.1
NC_060948.1	Gnomon	CDS	9573730	9573807	.	+	0	Dbxref=GeneID:124909093,GenBank:XP_047303194.1;ID=cds-XP_047303194.1;Name=XP_047303194.1;Parent=rna-XM_047447238.1;gbkey=CDS;gene=LOC124909093;product=testis-specific Y-encoded protein 3-like isoform X3;protein_id=XP_047303194.1
NC_060948.1	Gnomon	CDS	9573936	9574047	.	+	0	Dbxref=GeneID:124909093,GenBank:XP_047303194.1;ID=cds-XP_047303194.1;Name=XP_047303194.1;Parent=rna-XM_047447238.1;gbkey=CDS;gene=LOC124909093;product=testis-specific Y-encoded protein 3-like isoform X3;protein_id=XP_047303194.1
NC_060948.1	Gnomon	CDS	9574156	9574294	.	+	2	Dbxref=GeneID:124909093,GenBank:XP_047303194.1;ID=cds-XP_047303194.1;Name=XP_047303194.1;Parent=rna-XM_047447238.1;gbkey=CDS;gene=LOC124909093;product=testis-specific Y-encoded protein 3-like isoform X3;protein_id=XP_047303194.1
NC_060948.1	Gnomon	CDS	9574401	9574452	.	+	1	Dbxref=GeneID:124909093,GenBank:XP_047303194.1;ID=cds-XP_047303194.1;Name=XP_047303194.1;Parent=rna-XM_047447238.1;gbkey=CDS;gene=LOC124909093;product=testis-specific Y-encoded protein 3-like isoform X3;protein_id=XP_047303194.1
NC_060948.1	Gnomon	gene	9592929	9595711	.	+	.	Dbxref=GeneID:124909293;ID=gene-LOC124909293;Name=LOC124909293;description=testis-specific Y-encoded protein 4;gbkey=Gene;gene=LOC124909293;gene_biotype=protein_coding
NC_060948.1	Gnomon	mRNA	9592929	9595711	.	+	.	Dbxref=GeneID:124909293,GenBank:XM_047447256.1;ID=rna-XM_047447256.1;Name=XM_047447256.1;Parent=gene-LOC124909293;experiment=COORDINATES: polyA evidence %5BECO:0006239%5D;gbkey=mRNA;gene=LOC124909293;model_evidence=Supporting evidence includes similarity to: 2 ESTs%2C and 98%25 coverage of the annotated genomic feature by RNAseq alignments%2C including 9 samples with support for all annotated introns;product=testis-specific Y-encoded protein 4%2C transcript variant X3;transcript_id=XM_047447256.1
NC_060948.1	Gnomon	exon	9592929	9593446	.	+	.	Dbxref=GeneID:124909293,GenBank:XM_047447256.1;ID=exon-XM_047447256.1-1;Parent=rna-XM_047447256.1;experiment=COORDINATES: polyA evidence %5BECO:0006239%5D;gbkey=mRNA;gene=LOC124909293;product=testis-specific Y-encoded protein 4%2C transcript variant X3;transcript_id=XM_047447256.1
NC_060948.1	Gnomon	exon	9594054	9594131	.	+	.	Dbxref=GeneID:124909293,GenBank:XM_047447256.1;ID=exon-XM_047447256.1-2;Parent=rna-XM_047447256.1;experiment=COORDINATES: polyA evidence %5BECO:0006239%5D;gbkey=mRNA;gene=LOC124909293;product=testis-specific Y-encoded protein 4%2C transcript variant X3;transcript_id=XM_047447256.1
NC_060948.1	Gnomon	exon	9594260	9594371	.	+	.	Dbxref=GeneID:124909293,GenBank:XM_047447256.1;ID=exon-XM_047447256.1-3;Parent=rna-XM_047447256.1;experiment=COORDINATES: polyA evidence %5BECO:0006239%5D;gbkey=mRNA;gene=LOC124909293;product=testis-specific Y-encoded protein 4%2C transcript variant X3;transcript_id=XM_047447256.1
NC_060948.1	Gnomon	exon	9594480	9594618	.	+	.	Dbxref=GeneID:124909293,GenBank:XM_047447256.1;ID=exon-XM_047447256.1-4;Parent=rna-XM_047447256.1;experiment=COORDINATES: polyA evidence %5BECO:0006239%5D;gbkey=mRNA;gene=LOC124909293;product=testis-specific Y-encoded protein 4%2C transcript variant X3;transcript_id=XM_047447256.1
NC_060948.1	Gnomon	exon	9594725	9594806	.	+	.	Dbxref=GeneID:124909293,GenBank:XM_047447256.1;ID=exon-XM_047447256.1-5;Parent=rna-XM_047447256.1;experiment=COORDINATES: polyA evidence %5BECO:0006239%5D;gbkey=mRNA;gene=LOC124909293;product=testis-specific Y-encoded protein 4%2C transcript variant X3;transcript_id=XM_047447256.1
NC_060948.1	Gnomon	exon	9595501	9595711	.	+	.	Dbxref=GeneID:124909293,GenBank:XM_047447256.1;ID=exon-XM_047447256.1-6;Parent=rna-XM_047447256.1;experiment=COORDINATES: polyA evidence %5BECO:0006239%5D;gbkey=mRNA;gene=LOC124909293;product=testis-specific Y-encoded protein 4%2C transcript variant X3;transcript_id=XM_047447256.1
NC_060948.1	Gnomon	CDS	9592943	9593446	.	+	0	Dbxref=GeneID:124909293,GenBank:XP_047303212.1;ID=cds-XP_047303212.1;Name=XP_047303212.1;Parent=rna-XM_047447256.1;gbkey=CDS;gene=LOC124909293;product=testis-specific Y-encoded protein 4 isoform X3;protein_id=XP_047303212.1
NC_060948.1	Gnomon	CDS	9594054	9594131	.	+	0	Dbxref=GeneID:124909293,GenBank:XP_047303212.1;ID=cds-XP_047303212.1;Name=XP_047303212.1;Parent=rna-XM_047447256.1;gbkey=CDS;gene=LOC124909293;product=testis-specific Y-encoded protein 4 isoform X3;protein_id=XP_047303212.1
NC_060948.1	Gnomon	CDS	9594260	9594371	.	+	0	Dbxref=GeneID:124909293,GenBank:XP_047303212.1;ID=cds-XP_047303212.1;Name=XP_047303212.1;Parent=rna-XM_047447256.1;gbkey=CDS;gene=LOC124909293;product=testis-specific Y-encoded protein 4 isoform X3;protein_id=XP_047303212.1
NC_060948.1	Gnomon	CDS	9594480	9594618	.	+	2	Dbxref=GeneID:124909293,GenBank:XP_047303212.1;ID=cds-XP_047303212.1;Name=XP_047303212.1;Parent=rna-XM_047447256.1;gbkey=CDS;gene=LOC124909293;product=testis-specific Y-encoded protein 4 isoform X3;protein_id=XP_047303212.1
NC_060948.1	Gnomon	CDS	9594725	9594776	.	+	1	Dbxref=GeneID:124909293,GenBank:XP_047303212.1;ID=cds-XP_047303212.1;Name=XP_047303212.1;Parent=rna-XM_047447256.1;gbkey=CDS;gene=LOC124909293;product=testis-specific Y-encoded protein 4 isoform X3;protein_id=XP_047303212.1
NC_060948.1	Gnomon	gene	9613237	9616002	.	+	.	Dbxref=GeneID:124909294;ID=gene-LOC124909294;Name=LOC124909294;description=testis-specific Y-encoded protein 3;gbkey=Gene;gene=LOC124909294;gene_biotype=protein_coding
NC_060948.1	Gnomon	mRNA	9613237	9616002	.	+	.	Dbxref=GeneID:124909294,GenBank:XM_047447259.1;ID=rna-XM_047447259.1;Name=XM_047447259.1;Parent=gene-LOC124909294;experiment=COORDINATES: polyA evidence %5BECO:0006239%5D;gbkey=mRNA;gene=LOC124909294;model_evidence=Supporting evidence includes similarity to: 1 EST%2C and 100%25 coverage of the annotated genomic feature by RNAseq alignments%2C including 9 samples with support for all annotated introns;product=testis-specific Y-encoded protein 3%2C transcript variant X3;transcript_id=XM_047447259.1
NC_060948.1	Gnomon	exon	9613237	9613736	.	+	.	Dbxref=GeneID:124909294,GenBank:XM_047447259.1;ID=exon-XM_047447259.1-1;Parent=rna-XM_047447259.1;experiment=COORDINATES: polyA evidence %5BECO:0006239%5D;gbkey=mRNA;gene=LOC124909294;product=testis-specific Y-encoded protein 3%2C transcript variant X3;transcript_id=XM_047447259.1
NC_060948.1	Gnomon	exon	9614344	9614421	.	+	.	Dbxref=GeneID:124909294,GenBank:XM_047447259.1;ID=exon-XM_047447259.1-2;Parent=rna-XM_047447259.1;experiment=COORDINATES: polyA evidence %5BECO:0006239%5D;gbkey=mRNA;gene=LOC124909294;product=testis-specific Y-encoded protein 3%2C transcript variant X3;transcript_id=XM_047447259.1
NC_060948.1	Gnomon	exon	9614550	9614661	.	+	.	Dbxref=GeneID:124909294,GenBank:XM_047447259.1;ID=exon-XM_047447259.1-3;Parent=rna-XM_047447259.1;experiment=COORDINATES: polyA evidence %5BECO:0006239%5D;gbkey=mRNA;gene=LOC124909294;product=testis-specific Y-encoded protein 3%2C transcript variant X3;transcript_id=XM_047447259.1
NC_060948.1	Gnomon	exon	9614770	9614908	.	+	.	Dbxref=GeneID:124909294,GenBank:XM_047447259.1;ID=exon-XM_047447259.1-4;Parent=rna-XM_047447259.1;experiment=COORDINATES: polyA evidence %5BECO:0006239%5D;gbkey=mRNA;gene=LOC124909294;product=testis-specific Y-encoded protein 3%2C transcript variant X3;transcript_id=XM_047447259.1
NC_060948.1	Gnomon	exon	9615015	9615096	.	+	.	Dbxref=GeneID:124909294,GenBank:XM_047447259.1;ID=exon-XM_047447259.1-5;Parent=rna-XM_047447259.1;experiment=COORDINATES: polyA evidence %5BECO:0006239%5D;gbkey=mRNA;gene=LOC124909294;product=testis-specific Y-encoded protein 3%2C transcript variant X3;transcript_id=XM_047447259.1
NC_060948.1	Gnomon	exon	9615791	9616002	.	+	.	Dbxref=GeneID:124909294,GenBank:XM_047447259.1;ID=exon-XM_047447259.1-6;Parent=rna-XM_047447259.1;experiment=COORDINATES: polyA evidence %5BECO:0006239%5D;gbkey=mRNA;gene=LOC124909294;product=testis-specific Y-encoded protein 3%2C transcript variant X3;transcript_id=XM_047447259.1
NC_060948.1	Gnomon	CDS	9613251	9613736	.	+	0	Dbxref=GeneID:124909294,GenBank:XP_047303215.1;ID=cds-XP_047303215.1;Name=XP_047303215.1;Parent=rna-XM_047447259.1;gbkey=CDS;gene=LOC124909294;product=testis-specific Y-encoded protein 3 isoform X3;protein_id=XP_047303215.1
NC_060948.1	Gnomon	CDS	9614344	9614421	.	+	0	Dbxref=GeneID:124909294,GenBank:XP_047303215.1;ID=cds-XP_047303215.1;Name=XP_047303215.1;Parent=rna-XM_047447259.1;gbkey=CDS;gene=LOC124909294;product=testis-specific Y-encoded protein 3 isoform X3;protein_id=XP_047303215.1
NC_060948.1	Gnomon	CDS	9614550	9614661	.	+	0	Dbxref=GeneID:124909294,GenBank:XP_047303215.1;ID=cds-XP_047303215.1;Name=XP_047303215.1;Parent=rna-XM_047447259.1;gbkey=CDS;gene=LOC124909294;product=testis-specific Y-encoded protein 3 isoform X3;protein_id=XP_047303215.1
NC_060948.1	Gnomon	CDS	9614770	9614908	.	+	2	Dbxref=GeneID:124909294,GenBank:XP_047303215.1;ID=cds-XP_047303215.1;Name=XP_047303215.1;Parent=rna-XM_047447259.1;gbkey=CDS;gene=LOC124909294;product=testis-specific Y-encoded protein 3 isoform X3;protein_id=XP_047303215.1
NC_060948.1	Gnomon	CDS	9615015	9615066	.	+	1	Dbxref=GeneID:124909294,GenBank:XP_047303215.1;ID=cds-XP_047303215.1;Name=XP_047303215.1;Parent=rna-XM_047447259.1;gbkey=CDS;gene=LOC124909294;product=testis-specific Y-encoded protein 3 isoform X3;protein_id=XP_047303215.1
NC_060948.1	Gnomon	gene	9633555	9636319	.	+	.	Dbxref=GeneID:124909015;ID=gene-LOC124909015;Name=LOC124909015;description=testis-specific Y-encoded protein 1;gbkey=Gene;gene=LOC124909015;gene_biotype=protein_coding
NC_060948.1	Gnomon	mRNA	9633555	9636319	.	+	.	Dbxref=GeneID:124909015,GenBank:XM_047447226.1;ID=rna-XM_047447226.1;Name=XM_047447226.1;Parent=gene-LOC124909015;experiment=COORDINATES: polyA evidence %5BECO:0006239%5D;gbkey=mRNA;gene=LOC124909015;model_evidence=Supporting evidence includes similarity to: 1 EST%2C and 100%25 coverage of the annotated genomic feature by RNAseq alignments%2C including 9 samples with support for all annotated introns;product=testis-specific Y-encoded protein 1%2C transcript variant X3;transcript_id=XM_047447226.1
NC_060948.1	Gnomon	exon	9633555	9634054	.	+	.	Dbxref=GeneID:124909015,GenBank:XM_047447226.1;ID=exon-XM_047447226.1-1;Parent=rna-XM_047447226.1;experiment=COORDINATES: polyA evidence %5BECO:0006239%5D;gbkey=mRNA;gene=LOC124909015;product=testis-specific Y-encoded protein 1%2C transcript variant X3;transcript_id=XM_047447226.1
NC_060948.1	Gnomon	exon	9634662	9634739	.	+	.	Dbxref=GeneID:124909015,GenBank:XM_047447226.1;ID=exon-XM_047447226.1-2;Parent=rna-XM_047447226.1;experiment=COORDINATES: polyA evidence %5BECO:0006239%5D;gbkey=mRNA;gene=LOC124909015;product=testis-specific Y-encoded protein 1%2C transcript variant X3;transcript_id=XM_047447226.1
NC_060948.1	Gnomon	exon	9634868	9634979	.	+	.	Dbxref=GeneID:124909015,GenBank:XM_047447226.1;ID=exon-XM_047447226.1-3;Parent=rna-XM_047447226.1;experiment=COORDINATES: polyA evidence %5BECO:0006239%5D;gbkey=mRNA;gene=LOC124909015;product=testis-specific Y-encoded protein 1%2C transcript variant X3;transcript_id=XM_047447226.1
NC_060948.1	Gnomon	exon	9635088	9635226	.	+	.	Dbxref=GeneID:124909015,GenBank:XM_047447226.1;ID=exon-XM_047447226.1-4;Parent=rna-XM_047447226.1;experiment=COORDINATES: polyA evidence %5BECO:0006239%5D;gbkey=mRNA;gene=LOC124909015;product=testis-specific Y-encoded protein 1%2C transcript variant X3;transcript_id=XM_047447226.1
NC_060948.1	Gnomon	exon	9635333	9635414	.	+	.	Dbxref=GeneID:124909015,GenBank:XM_047447226.1;ID=exon-XM_047447226.1-5;Parent=rna-XM_047447226.1;experiment=COORDINATES: polyA evidence %5BECO:0006239%5D;gbkey=mRNA;gene=LOC124909015;product=testis-specific Y-encoded protein 1%2C transcript variant X3;transcript_id=XM_047447226.1
NC_060948.1	Gnomon	exon	9636109	9636319	.	+	.	Dbxref=GeneID:124909015,GenBank:XM_047447226.1;ID=exon-XM_047447226.1-6;Parent=rna-XM_047447226.1;experiment=COORDINATES: polyA evidence %5BECO:0006239%5D;gbkey=mRNA;gene=LOC124909015;product=testis-specific Y-encoded protein 1%2C transcript variant X3;transcript_id=XM_047447226.1
NC_060948.1	Gnomon	CDS	9633569	9634054	.	+	0	Dbxref=GeneID:124909015,GenBank:XP_047303182.1;ID=cds-XP_047303182.1;Name=XP_047303182.1;Parent=rna-XM_047447226.1;gbkey=CDS;gene=LOC124909015;product=testis-specific Y-encoded protein 1 isoform X3;protein_id=XP_047303182.1
NC_060948.1	Gnomon	CDS	9634662	9634739	.	+	0	Dbxref=GeneID:124909015,GenBank:XP_047303182.1;ID=cds-XP_047303182.1;Name=XP_047303182.1;Parent=rna-XM_047447226.1;gbkey=CDS;gene=LOC124909015;product=testis-specific Y-encoded protein 1 isoform X3;protein_id=XP_047303182.1
NC_060948.1	Gnomon	CDS	9634868	9634979	.	+	0	Dbxref=GeneID:124909015,GenBank:XP_047303182.1;ID=cds-XP_047303182.1;Name=XP_047303182.1;Parent=rna-XM_047447226.1;gbkey=CDS;gene=LOC124909015;product=testis-specific Y-encoded protein 1 isoform X3;protein_id=XP_047303182.1
NC_060948.1	Gnomon	CDS	9635088	9635226	.	+	2	Dbxref=GeneID:124909015,GenBank:XP_047303182.1;ID=cds-XP_047303182.1;Name=XP_047303182.1;Parent=rna-XM_047447226.1;gbkey=CDS;gene=LOC124909015;product=testis-specific Y-encoded protein 1 isoform X3;protein_id=XP_047303182.1
NC_060948.1	Gnomon	CDS	9635333	9635384	.	+	1	Dbxref=GeneID:124909015,GenBank:XP_047303182.1;ID=cds-XP_047303182.1;Name=XP_047303182.1;Parent=rna-XM_047447226.1;gbkey=CDS;gene=LOC124909015;product=testis-specific Y-encoded protein 1 isoform X3;protein_id=XP_047303182.1
NC_060948.1	BestRefSeq%2CGnomon	gene	9653822	9656636	.	+	.	Dbxref=GeneID:7258,HGNC:HGNC:12381,MIM:480100;ID=gene-TSPY1;Name=TSPY1;description=testis specific protein Y-linked 1;gbkey=Gene;gene=TSPY1;gene_biotype=protein_coding;gene_synonym=CT78,DYS14,pJA923,TSPY
NC_060948.1	Gnomon	mRNA	9653854	9656636	.	+	.	Dbxref=GeneID:7258,GenBank:XM_047447248.1,HGNC:HGNC:12381,MIM:480100;ID=rna-XM_047447248.1;Name=XM_047447248.1;Parent=gene-TSPY1;experiment=COORDINATES: polyA evidence %5BECO:0006239%5D;gbkey=mRNA;gene=TSPY1;model_evidence=Supporting evidence includes similarity to: 6 ESTs%2C 2 Proteins%2C and 97%25 coverage of the annotated genomic feature by RNAseq alignments%2C including 7 samples with support for all annotated introns;product=testis specific protein Y-linked 1%2C transcript variant X4;transcript_id=XM_047447248.1
NC_060948.1	Gnomon	exon	9653854	9654371	.	+	.	Dbxref=GeneID:7258,GenBank:XM_047447248.1,HGNC:HGNC:12381,MIM:480100;ID=exon-XM_047447248.1-1;Parent=rna-XM_047447248.1;experiment=COORDINATES: polyA evidence %5BECO:0006239%5D;gbkey=mRNA;gene=TSPY1;product=testis specific protein Y-linked 1%2C transcript variant X4;transcript_id=XM_047447248.1
NC_060948.1	Gnomon	exon	9654979	9655056	.	+	.	Dbxref=GeneID:7258,GenBank:XM_047447248.1,HGNC:HGNC:12381,MIM:480100;ID=exon-XM_047447248.1-2;Parent=rna-XM_047447248.1;experiment=COORDINATES: polyA evidence %5BECO:0006239%5D;gbkey=mRNA;gene=TSPY1;product=testis specific protein Y-linked 1%2C transcript variant X4;transcript_id=XM_047447248.1
NC_060948.1	Gnomon	exon	9655185	9655296	.	+	.	Dbxref=GeneID:7258,GenBank:XM_047447248.1,HGNC:HGNC:12381,MIM:480100;ID=exon-XM_047447248.1-3;Parent=rna-XM_047447248.1;experiment=COORDINATES: polyA evidence %5BECO:0006239%5D;gbkey=mRNA;gene=TSPY1;product=testis specific protein Y-linked 1%2C transcript variant X4;transcript_id=XM_047447248.1
NC_060948.1	Gnomon	exon	9655398	9655543	.	+	.	Dbxref=GeneID:7258,GenBank:XM_047447248.1,HGNC:HGNC:12381,MIM:480100;ID=exon-XM_047447248.1-4;Parent=rna-XM_047447248.1;experiment=COORDINATES: polyA evidence %5BECO:0006239%5D;gbkey=mRNA;gene=TSPY1;product=testis specific protein Y-linked 1%2C transcript variant X4;transcript_id=XM_047447248.1
NC_060948.1	Gnomon	exon	9655650	9655731	.	+	.	Dbxref=GeneID:7258,GenBank:XM_047447248.1,HGNC:HGNC:12381,MIM:480100;ID=exon-XM_047447248.1-5;Parent=rna-XM_047447248.1;experiment=COORDINATES: polyA evidence %5BECO:0006239%5D;gbkey=mRNA;gene=TSPY1;product=testis specific protein Y-linked 1%2C transcript variant X4;transcript_id=XM_047447248.1
NC_060948.1	Gnomon	exon	9656426	9656636	.	+	.	Dbxref=GeneID:7258,GenBank:XM_047447248.1,HGNC:HGNC:12381,MIM:480100;ID=exon-XM_047447248.1-6;Parent=rna-XM_047447248.1;experiment=COORDINATES: polyA evidence %5BECO:0006239%5D;gbkey=mRNA;gene=TSPY1;product=testis specific protein Y-linked 1%2C transcript variant X4;transcript_id=XM_047447248.1
NC_060948.1	Gnomon	CDS	9653868	9654371	.	+	0	Dbxref=GeneID:7258,GenBank:XP_047303204.1,HGNC:HGNC:12381,MIM:480100;ID=cds-XP_047303204.1;Name=XP_047303204.1;Parent=rna-XM_047447248.1;gbkey=CDS;gene=TSPY1;product=testis-specific Y-encoded protein 1 isoform X3;protein_id=XP_047303204.1
NC_060948.1	Gnomon	CDS	9654979	9655056	.	+	0	Dbxref=GeneID:7258,GenBank:XP_047303204.1,HGNC:HGNC:12381,MIM:480100;ID=cds-XP_047303204.1;Name=XP_047303204.1;Parent=rna-XM_047447248.1;gbkey=CDS;gene=TSPY1;product=testis-specific Y-encoded protein 1 isoform X3;protein_id=XP_047303204.1
NC_060948.1	Gnomon	CDS	9655185	9655296	.	+	0	Dbxref=GeneID:7258,GenBank:XP_047303204.1,HGNC:HGNC:12381,MIM:480100;ID=cds-XP_047303204.1;Name=XP_047303204.1;Parent=rna-XM_047447248.1;gbkey=CDS;gene=TSPY1;product=testis-specific Y-encoded protein 1 isoform X3;protein_id=XP_047303204.1
NC_060948.1	Gnomon	CDS	9655398	9655543	.	+	2	Dbxref=GeneID:7258,GenBank:XP_047303204.1,HGNC:HGNC:12381,MIM:480100;ID=cds-XP_047303204.1;Name=XP_047303204.1;Parent=rna-XM_047447248.1;gbkey=CDS;gene=TSPY1;product=testis-specific Y-encoded protein 1 isoform X3;protein_id=XP_047303204.1
NC_060948.1	Gnomon	CDS	9655650	9655731	.	+	0	Dbxref=GeneID:7258,GenBank:XP_047303204.1,HGNC:HGNC:12381,MIM:480100;ID=cds-XP_047303204.1;Name=XP_047303204.1;Parent=rna-XM_047447248.1;gbkey=CDS;gene=TSPY1;product=testis-specific Y-encoded protein 1 isoform X3;protein_id=XP_047303204.1
NC_060948.1	Gnomon	CDS	9656426	9656448	.	+	2	Dbxref=GeneID:7258,GenBank:XP_047303204.1,HGNC:HGNC:12381,MIM:480100;ID=cds-XP_047303204.1;Name=XP_047303204.1;Parent=rna-XM_047447248.1;gbkey=CDS;gene=TSPY1;product=testis-specific Y-encoded protein 1 isoform X3;protein_id=XP_047303204.1
NC_060948.1	Gnomon	gene	9674168	9676950	.	+	.	Dbxref=GeneID:124905627;ID=gene-LOC124905627;Name=LOC124905627;description=testis-specific Y-encoded protein 4-like;gbkey=Gene;gene=LOC124905627;gene_biotype=protein_coding
NC_060948.1	Gnomon	mRNA	9674168	9676950	.	+	.	Dbxref=GeneID:124905627,GenBank:XM_047447281.1;ID=rna-XM_047447281.1;Name=XM_047447281.1;Parent=gene-LOC124905627;experiment=COORDINATES: polyA evidence %5BECO:0006239%5D;gbkey=mRNA;gene=LOC124905627;model_evidence=Supporting evidence includes similarity to: 7 ESTs%2C 2 Proteins%2C and 98%25 coverage of the annotated genomic feature by RNAseq alignments%2C including 9 samples with support for all annotated introns;product=testis-specific Y-encoded protein 4-like%2C transcript variant X3;transcript_id=XM_047447281.1
NC_060948.1	Gnomon	exon	9674168	9674685	.	+	.	Dbxref=GeneID:124905627,GenBank:XM_047447281.1;ID=exon-XM_047447281.1-1;Parent=rna-XM_047447281.1;experiment=COORDINATES: polyA evidence %5BECO:0006239%5D;gbkey=mRNA;gene=LOC124905627;product=testis-specific Y-encoded protein 4-like%2C transcript variant X3;transcript_id=XM_047447281.1
NC_060948.1	Gnomon	exon	9675293	9675370	.	+	.	Dbxref=GeneID:124905627,GenBank:XM_047447281.1;ID=exon-XM_047447281.1-2;Parent=rna-XM_047447281.1;experiment=COORDINATES: polyA evidence %5BECO:0006239%5D;gbkey=mRNA;gene=LOC124905627;product=testis-specific Y-encoded protein 4-like%2C transcript variant X3;transcript_id=XM_047447281.1
NC_060948.1	Gnomon	exon	9675499	9675610	.	+	.	Dbxref=GeneID:124905627,GenBank:XM_047447281.1;ID=exon-XM_047447281.1-3;Parent=rna-XM_047447281.1;experiment=COORDINATES: polyA evidence %5BECO:0006239%5D;gbkey=mRNA;gene=LOC124905627;product=testis-specific Y-encoded protein 4-like%2C transcript variant X3;transcript_id=XM_047447281.1
NC_060948.1	Gnomon	exon	9675712	9675857	.	+	.	Dbxref=GeneID:124905627,GenBank:XM_047447281.1;ID=exon-XM_047447281.1-4;Parent=rna-XM_047447281.1;experiment=COORDINATES: polyA evidence %5BECO:0006239%5D;gbkey=mRNA;gene=LOC124905627;product=testis-specific Y-encoded protein 4-like%2C transcript variant X3;transcript_id=XM_047447281.1
NC_060948.1	Gnomon	exon	9675964	9676045	.	+	.	Dbxref=GeneID:124905627,GenBank:XM_047447281.1;ID=exon-XM_047447281.1-5;Parent=rna-XM_047447281.1;experiment=COORDINATES: polyA evidence %5BECO:0006239%5D;gbkey=mRNA;gene=LOC124905627;product=testis-specific Y-encoded protein 4-like%2C transcript variant X3;transcript_id=XM_047447281.1
NC_060948.1	Gnomon	exon	9676740	9676950	.	+	.	Dbxref=GeneID:124905627,GenBank:XM_047447281.1;ID=exon-XM_047447281.1-6;Parent=rna-XM_047447281.1;experiment=COORDINATES: polyA evidence %5BECO:0006239%5D;gbkey=mRNA;gene=LOC124905627;product=testis-specific Y-encoded protein 4-like%2C transcript variant X3;transcript_id=XM_047447281.1
NC_060948.1	Gnomon	CDS	9674182	9674685	.	+	0	Dbxref=GeneID:124905627,GenBank:XP_047303237.1;ID=cds-XP_047303237.1;Name=XP_047303237.1;Parent=rna-XM_047447281.1;gbkey=CDS;gene=LOC124905627;product=testis-specific Y-encoded protein 4-like isoform X3;protein_id=XP_047303237.1
NC_060948.1	Gnomon	CDS	9675293	9675370	.	+	0	Dbxref=GeneID:124905627,GenBank:XP_047303237.1;ID=cds-XP_047303237.1;Name=XP_047303237.1;Parent=rna-XM_047447281.1;gbkey=CDS;gene=LOC124905627;product=testis-specific Y-encoded protein 4-like isoform X3;protein_id=XP_047303237.1
NC_060948.1	Gnomon	CDS	9675499	9675610	.	+	0	Dbxref=GeneID:124905627,GenBank:XP_047303237.1;ID=cds-XP_047303237.1;Name=XP_047303237.1;Parent=rna-XM_047447281.1;gbkey=CDS;gene=LOC124905627;product=testis-specific Y-encoded protein 4-like isoform X3;protein_id=XP_047303237.1
NC_060948.1	Gnomon	CDS	9675712	9675857	.	+	2	Dbxref=GeneID:124905627,GenBank:XP_047303237.1;ID=cds-XP_047303237.1;Name=XP_047303237.1;Parent=rna-XM_047447281.1;gbkey=CDS;gene=LOC124905627;product=testis-specific Y-encoded protein 4-like isoform X3;protein_id=XP_047303237.1
NC_060948.1	Gnomon	CDS	9675964	9676045	.	+	0	Dbxref=GeneID:124905627,GenBank:XP_047303237.1;ID=cds-XP_047303237.1;Name=XP_047303237.1;Parent=rna-XM_047447281.1;gbkey=CDS;gene=LOC124905627;product=testis-specific Y-encoded protein 4-like isoform X3;protein_id=XP_047303237.1
NC_060948.1	Gnomon	CDS	9676740	9676762	.	+	2	Dbxref=GeneID:124905627,GenBank:XP_047303237.1;ID=cds-XP_047303237.1;Name=XP_047303237.1;Parent=rna-XM_047447281.1;gbkey=CDS;gene=LOC124905627;product=testis-specific Y-encoded protein 4-like isoform X3;protein_id=XP_047303237.1
NC_060948.1	Gnomon	gene	9694466	9697230	.	+	.	Dbxref=GeneID:124905619;ID=gene-LOC124905619;Name=LOC124905619;description=testis-specific Y-encoded protein 3-like;gbkey=Gene;gene=LOC124905619;gene_biotype=protein_coding
NC_060948.1	Gnomon	mRNA	9694466	9697230	.	+	.	Dbxref=GeneID:124905619,GenBank:XM_047447282.1;ID=rna-XM_047447282.1;Name=XM_047447282.1;Parent=gene-LOC124905619;experiment=COORDINATES: polyA evidence %5BECO:0006239%5D;gbkey=mRNA;gene=LOC124905619;model_evidence=Supporting evidence includes similarity to: 7 ESTs%2C 2 Proteins%2C and 100%25 coverage of the annotated genomic feature by RNAseq alignments%2C including 9 samples with support for all annotated introns;product=testis-specific Y-encoded protein 3-like%2C transcript variant X3;transcript_id=XM_047447282.1
NC_060948.1	Gnomon	exon	9694466	9694965	.	+	.	Dbxref=GeneID:124905619,GenBank:XM_047447282.1;ID=exon-XM_047447282.1-1;Parent=rna-XM_047447282.1;experiment=COORDINATES: polyA evidence %5BECO:0006239%5D;gbkey=mRNA;gene=LOC124905619;product=testis-specific Y-encoded protein 3-like%2C transcript variant X3;transcript_id=XM_047447282.1
NC_060948.1	Gnomon	exon	9695573	9695650	.	+	.	Dbxref=GeneID:124905619,GenBank:XM_047447282.1;ID=exon-XM_047447282.1-2;Parent=rna-XM_047447282.1;experiment=COORDINATES: polyA evidence %5BECO:0006239%5D;gbkey=mRNA;gene=LOC124905619;product=testis-specific Y-encoded protein 3-like%2C transcript variant X3;transcript_id=XM_047447282.1
NC_060948.1	Gnomon	exon	9695779	9695890	.	+	.	Dbxref=GeneID:124905619,GenBank:XM_047447282.1;ID=exon-XM_047447282.1-3;Parent=rna-XM_047447282.1;experiment=COORDINATES: polyA evidence %5BECO:0006239%5D;gbkey=mRNA;gene=LOC124905619;product=testis-specific Y-encoded protein 3-like%2C transcript variant X3;transcript_id=XM_047447282.1
NC_060948.1	Gnomon	exon	9695992	9696137	.	+	.	Dbxref=GeneID:124905619,GenBank:XM_047447282.1;ID=exon-XM_047447282.1-4;Parent=rna-XM_047447282.1;experiment=COORDINATES: polyA evidence %5BECO:0006239%5D;gbkey=mRNA;gene=LOC124905619;product=testis-specific Y-encoded protein 3-like%2C transcript variant X3;transcript_id=XM_047447282.1
NC_060948.1	Gnomon	exon	9696244	9696325	.	+	.	Dbxref=GeneID:124905619,GenBank:XM_047447282.1;ID=exon-XM_047447282.1-5;Parent=rna-XM_047447282.1;experiment=COORDINATES: polyA evidence %5BECO:0006239%5D;gbkey=mRNA;gene=LOC124905619;product=testis-specific Y-encoded protein 3-like%2C transcript variant X3;transcript_id=XM_047447282.1
NC_060948.1	Gnomon	exon	9697020	9697230	.	+	.	Dbxref=GeneID:124905619,GenBank:XM_047447282.1;ID=exon-XM_047447282.1-6;Parent=rna-XM_047447282.1;experiment=COORDINATES: polyA evidence %5BECO:0006239%5D;gbkey=mRNA;gene=LOC124905619;product=testis-specific Y-encoded protein 3-like%2C transcript variant X3;transcript_id=XM_047447282.1
NC_060948.1	Gnomon	CDS	9694480	9694965	.	+	0	Dbxref=GeneID:124905619,GenBank:XP_047303238.1;ID=cds-XP_047303238.1;Name=XP_047303238.1;Parent=rna-XM_047447282.1;gbkey=CDS;gene=LOC124905619;product=testis-specific Y-encoded protein 3-like isoform X3;protein_id=XP_047303238.1
NC_060948.1	Gnomon	CDS	9695573	9695650	.	+	0	Dbxref=GeneID:124905619,GenBank:XP_047303238.1;ID=cds-XP_047303238.1;Name=XP_047303238.1;Parent=rna-XM_047447282.1;gbkey=CDS;gene=LOC124905619;product=testis-specific Y-encoded protein 3-like isoform X3;protein_id=XP_047303238.1
NC_060948.1	Gnomon	CDS	9695779	9695890	.	+	0	Dbxref=GeneID:124905619,GenBank:XP_047303238.1;ID=cds-XP_047303238.1;Name=XP_047303238.1;Parent=rna-XM_047447282.1;gbkey=CDS;gene=LOC124905619;product=testis-specific Y-encoded protein 3-like isoform X3;protein_id=XP_047303238.1
NC_060948.1	Gnomon	CDS	9695992	9696137	.	+	2	Dbxref=GeneID:124905619,GenBank:XP_047303238.1;ID=cds-XP_047303238.1;Name=XP_047303238.1;Parent=rna-XM_047447282.1;gbkey=CDS;gene=LOC124905619;product=testis-specific Y-encoded protein 3-like isoform X3;protein_id=XP_047303238.1
NC_060948.1	Gnomon	CDS	9696244	9696325	.	+	0	Dbxref=GeneID:124905619,GenBank:XP_047303238.1;ID=cds-XP_047303238.1;Name=XP_047303238.1;Parent=rna-XM_047447282.1;gbkey=CDS;gene=LOC124905619;product=testis-specific Y-encoded protein 3-like isoform X3;protein_id=XP_047303238.1
NC_060948.1	Gnomon	CDS	9697020	9697042	.	+	2	Dbxref=GeneID:124905619,GenBank:XP_047303238.1;ID=cds-XP_047303238.1;Name=XP_047303238.1;Parent=rna-XM_047447282.1;gbkey=CDS;gene=LOC124905619;product=testis-specific Y-encoded protein 3-like isoform X3;protein_id=XP_047303238.1
NC_060948.1	Gnomon	gene	9714753	9717518	.	+	.	Dbxref=GeneID:124905620;ID=gene-LOC124905620;Name=LOC124905620;description=testis-specific Y-encoded protein 3;gbkey=Gene;gene=LOC124905620;gene_biotype=protein_coding
NC_060948.1	Gnomon	mRNA	9714753	9717518	.	+	.	Dbxref=GeneID:124905620,GenBank:XM_047447247.1;ID=rna-XM_047447247.1;Name=XM_047447247.1;Parent=gene-LOC124905620;experiment=COORDINATES: polyA evidence %5BECO:0006239%5D;gbkey=mRNA;gene=LOC124905620;model_evidence=Supporting evidence includes similarity to: 100%25 coverage of the annotated genomic feature by RNAseq alignments%2C including 9 samples with support for all annotated introns;product=testis-specific Y-encoded protein 3%2C transcript variant X7;transcript_id=XM_047447247.1
NC_060948.1	Gnomon	exon	9714753	9715252	.	+	.	Dbxref=GeneID:124905620,GenBank:XM_047447247.1;ID=exon-XM_047447247.1-1;Parent=rna-XM_047447247.1;experiment=COORDINATES: polyA evidence %5BECO:0006239%5D;gbkey=mRNA;gene=LOC124905620;product=testis-specific Y-encoded protein 3%2C transcript variant X7;transcript_id=XM_047447247.1
NC_060948.1	Gnomon	exon	9715860	9715937	.	+	.	Dbxref=GeneID:124905620,GenBank:XM_047447247.1;ID=exon-XM_047447247.1-2;Parent=rna-XM_047447247.1;experiment=COORDINATES: polyA evidence %5BECO:0006239%5D;gbkey=mRNA;gene=LOC124905620;product=testis-specific Y-encoded protein 3%2C transcript variant X7;transcript_id=XM_047447247.1
NC_060948.1	Gnomon	exon	9716066	9716177	.	+	.	Dbxref=GeneID:124905620,GenBank:XM_047447247.1;ID=exon-XM_047447247.1-3;Parent=rna-XM_047447247.1;experiment=COORDINATES: polyA evidence %5BECO:0006239%5D;gbkey=mRNA;gene=LOC124905620;product=testis-specific Y-encoded protein 3%2C transcript variant X7;transcript_id=XM_047447247.1
NC_060948.1	Gnomon	exon	9716286	9716424	.	+	.	Dbxref=GeneID:124905620,GenBank:XM_047447247.1;ID=exon-XM_047447247.1-4;Parent=rna-XM_047447247.1;experiment=COORDINATES: polyA evidence %5BECO:0006239%5D;gbkey=mRNA;gene=LOC124905620;product=testis-specific Y-encoded protein 3%2C transcript variant X7;transcript_id=XM_047447247.1
NC_060948.1	Gnomon	exon	9716531	9716612	.	+	.	Dbxref=GeneID:124905620,GenBank:XM_047447247.1;ID=exon-XM_047447247.1-5;Parent=rna-XM_047447247.1;experiment=COORDINATES: polyA evidence %5BECO:0006239%5D;gbkey=mRNA;gene=LOC124905620;product=testis-specific Y-encoded protein 3%2C transcript variant X7;transcript_id=XM_047447247.1
NC_060948.1	Gnomon	exon	9717307	9717518	.	+	.	Dbxref=GeneID:124905620,GenBank:XM_047447247.1;ID=exon-XM_047447247.1-6;Parent=rna-XM_047447247.1;experiment=COORDINATES: polyA evidence %5BECO:0006239%5D;gbkey=mRNA;gene=LOC124905620;product=testis-specific Y-encoded protein 3%2C transcript variant X7;transcript_id=XM_047447247.1
NC_060948.1	Gnomon	CDS	9714767	9715252	.	+	0	Dbxref=GeneID:124905620,GenBank:XP_047303203.1;ID=cds-XP_047303203.1;Name=XP_047303203.1;Parent=rna-XM_047447247.1;gbkey=CDS;gene=LOC124905620;product=testis-specific Y-encoded protein 3 isoform X6;protein_id=XP_047303203.1
NC_060948.1	Gnomon	CDS	9715860	9715937	.	+	0	Dbxref=GeneID:124905620,GenBank:XP_047303203.1;ID=cds-XP_047303203.1;Name=XP_047303203.1;Parent=rna-XM_047447247.1;gbkey=CDS;gene=LOC124905620;product=testis-specific Y-encoded protein 3 isoform X6;protein_id=XP_047303203.1
NC_060948.1	Gnomon	CDS	9716066	9716177	.	+	0	Dbxref=GeneID:124905620,GenBank:XP_047303203.1;ID=cds-XP_047303203.1;Name=XP_047303203.1;Parent=rna-XM_047447247.1;gbkey=CDS;gene=LOC124905620;product=testis-specific Y-encoded protein 3 isoform X6;protein_id=XP_047303203.1
NC_060948.1	Gnomon	CDS	9716286	9716424	.	+	2	Dbxref=GeneID:124905620,GenBank:XP_047303203.1;ID=cds-XP_047303203.1;Name=XP_047303203.1;Parent=rna-XM_047447247.1;gbkey=CDS;gene=LOC124905620;product=testis-specific Y-encoded protein 3 isoform X6;protein_id=XP_047303203.1
NC_060948.1	Gnomon	CDS	9716531	9716582	.	+	1	Dbxref=GeneID:124905620,GenBank:XP_047303203.1;ID=cds-XP_047303203.1;Name=XP_047303203.1;Parent=rna-XM_047447247.1;gbkey=CDS;gene=LOC124905620;product=testis-specific Y-encoded protein 3 isoform X6;protein_id=XP_047303203.1
NC_060948.1	Gnomon	gene	9735051	9737815	.	+	.	Dbxref=GeneID:124905617;ID=gene-LOC124905617;Name=LOC124905617;description=testis-specific Y-encoded protein 3;gbkey=Gene;gene=LOC124905617;gene_biotype=protein_coding
NC_060948.1	Gnomon	mRNA	9735051	9737815	.	+	.	Dbxref=GeneID:124905617,GenBank:XM_047447217.1;ID=rna-XM_047447217.1;Name=XM_047447217.1;Parent=gene-LOC124905617;experiment=COORDINATES: polyA evidence %5BECO:0006239%5D;gbkey=mRNA;gene=LOC124905617;model_evidence=Supporting evidence includes similarity to: 3 ESTs%2C and 100%25 coverage of the annotated genomic feature by RNAseq alignments%2C including 9 samples with support for all annotated introns;product=testis-specific Y-encoded protein 3%2C transcript variant X7;transcript_id=XM_047447217.1
NC_060948.1	Gnomon	exon	9735051	9735550	.	+	.	Dbxref=GeneID:124905617,GenBank:XM_047447217.1;ID=exon-XM_047447217.1-1;Parent=rna-XM_047447217.1;experiment=COORDINATES: polyA evidence %5BECO:0006239%5D;gbkey=mRNA;gene=LOC124905617;product=testis-specific Y-encoded protein 3%2C transcript variant X7;transcript_id=XM_047447217.1
NC_060948.1	Gnomon	exon	9736158	9736235	.	+	.	Dbxref=GeneID:124905617,GenBank:XM_047447217.1;ID=exon-XM_047447217.1-2;Parent=rna-XM_047447217.1;experiment=COORDINATES: polyA evidence %5BECO:0006239%5D;gbkey=mRNA;gene=LOC124905617;product=testis-specific Y-encoded protein 3%2C transcript variant X7;transcript_id=XM_047447217.1
NC_060948.1	Gnomon	exon	9736364	9736475	.	+	.	Dbxref=GeneID:124905617,GenBank:XM_047447217.1;ID=exon-XM_047447217.1-3;Parent=rna-XM_047447217.1;experiment=COORDINATES: polyA evidence %5BECO:0006239%5D;gbkey=mRNA;gene=LOC124905617;product=testis-specific Y-encoded protein 3%2C transcript variant X7;transcript_id=XM_047447217.1
NC_060948.1	Gnomon	exon	9736584	9736722	.	+	.	Dbxref=GeneID:124905617,GenBank:XM_047447217.1;ID=exon-XM_047447217.1-4;Parent=rna-XM_047447217.1;experiment=COORDINATES: polyA evidence %5BECO:0006239%5D;gbkey=mRNA;gene=LOC124905617;product=testis-specific Y-encoded protein 3%2C transcript variant X7;transcript_id=XM_047447217.1
NC_060948.1	Gnomon	exon	9736829	9736910	.	+	.	Dbxref=GeneID:124905617,GenBank:XM_047447217.1;ID=exon-XM_047447217.1-5;Parent=rna-XM_047447217.1;experiment=COORDINATES: polyA evidence %5BECO:0006239%5D;gbkey=mRNA;gene=LOC124905617;product=testis-specific Y-encoded protein 3%2C transcript variant X7;transcript_id=XM_047447217.1
NC_060948.1	Gnomon	exon	9737605	9737815	.	+	.	Dbxref=GeneID:124905617,GenBank:XM_047447217.1;ID=exon-XM_047447217.1-6;Parent=rna-XM_047447217.1;experiment=COORDINATES: polyA evidence %5BECO:0006239%5D;gbkey=mRNA;gene=LOC124905617;product=testis-specific Y-encoded protein 3%2C transcript variant X7;transcript_id=XM_047447217.1
NC_060948.1	Gnomon	CDS	9735065	9735550	.	+	0	Dbxref=GeneID:124905617,GenBank:XP_047303173.1;ID=cds-XP_047303173.1;Name=XP_047303173.1;Parent=rna-XM_047447217.1;gbkey=CDS;gene=LOC124905617;product=testis-specific Y-encoded protein 3 isoform X6;protein_id=XP_047303173.1
NC_060948.1	Gnomon	CDS	9736158	9736235	.	+	0	Dbxref=GeneID:124905617,GenBank:XP_047303173.1;ID=cds-XP_047303173.1;Name=XP_047303173.1;Parent=rna-XM_047447217.1;gbkey=CDS;gene=LOC124905617;product=testis-specific Y-encoded protein 3 isoform X6;protein_id=XP_047303173.1
NC_060948.1	Gnomon	CDS	9736364	9736475	.	+	0	Dbxref=GeneID:124905617,GenBank:XP_047303173.1;ID=cds-XP_047303173.1;Name=XP_047303173.1;Parent=rna-XM_047447217.1;gbkey=CDS;gene=LOC124905617;product=testis-specific Y-encoded protein 3 isoform X6;protein_id=XP_047303173.1
NC_060948.1	Gnomon	CDS	9736584	9736722	.	+	2	Dbxref=GeneID:124905617,GenBank:XP_047303173.1;ID=cds-XP_047303173.1;Name=XP_047303173.1;Parent=rna-XM_047447217.1;gbkey=CDS;gene=LOC124905617;product=testis-specific Y-encoded protein 3 isoform X6;protein_id=XP_047303173.1
NC_060948.1	Gnomon	CDS	9736829	9736880	.	+	1	Dbxref=GeneID:124905617,GenBank:XP_047303173.1;ID=cds-XP_047303173.1;Name=XP_047303173.1;Parent=rna-XM_047447217.1;gbkey=CDS;gene=LOC124905617;product=testis-specific Y-encoded protein 3 isoform X6;protein_id=XP_047303173.1
NC_060948.1	BestRefSeq%2CGnomon	gene	9755329	9758125	.	+	.	Dbxref=GeneID:100289087,HGNC:HGNC:37473;ID=gene-TSPY10;Name=TSPY10;description=testis specific protein Y-linked 10;gbkey=Gene;gene=TSPY10;gene_biotype=protein_coding;gene_synonym=CT78,TSPY,TSPY1,TSPY3
NC_060948.1	Gnomon	mRNA	9755362	9757932	.	+	.	Dbxref=GeneID:100289087,GenBank:XM_054328240.1,HGNC:HGNC:37473;ID=rna-XM_054328240.1;Name=XM_054328240.1;Parent=gene-TSPY10;gbkey=mRNA;gene=TSPY10;model_evidence=Supporting evidence includes similarity to: 100%25 coverage of the annotated genomic feature by RNAseq alignments%2C including 9 samples with support for all annotated introns;product=testis specific protein Y-linked 10%2C transcript variant X3;transcript_id=XM_054328240.1
NC_060948.1	Gnomon	exon	9755362	9755860	.	+	.	Dbxref=GeneID:100289087,GenBank:XM_054328240.1,HGNC:HGNC:37473;ID=exon-XM_054328240.1-1;Parent=rna-XM_054328240.1;gbkey=mRNA;gene=TSPY10;product=testis specific protein Y-linked 10%2C transcript variant X3;transcript_id=XM_054328240.1
NC_060948.1	Gnomon	exon	9756468	9756545	.	+	.	Dbxref=GeneID:100289087,GenBank:XM_054328240.1,HGNC:HGNC:37473;ID=exon-XM_054328240.1-2;Parent=rna-XM_054328240.1;gbkey=mRNA;gene=TSPY10;product=testis specific protein Y-linked 10%2C transcript variant X3;transcript_id=XM_054328240.1
NC_060948.1	Gnomon	exon	9756674	9756785	.	+	.	Dbxref=GeneID:100289087,GenBank:XM_054328240.1,HGNC:HGNC:37473;ID=exon-XM_054328240.1-3;Parent=rna-XM_054328240.1;gbkey=mRNA;gene=TSPY10;product=testis specific protein Y-linked 10%2C transcript variant X3;transcript_id=XM_054328240.1
NC_060948.1	Gnomon	exon	9756894	9757032	.	+	.	Dbxref=GeneID:100289087,GenBank:XM_054328240.1,HGNC:HGNC:37473;ID=exon-XM_054328240.1-4;Parent=rna-XM_054328240.1;gbkey=mRNA;gene=TSPY10;product=testis specific protein Y-linked 10%2C transcript variant X3;transcript_id=XM_054328240.1
NC_060948.1	Gnomon	exon	9757139	9757220	.	+	.	Dbxref=GeneID:100289087,GenBank:XM_054328240.1,HGNC:HGNC:37473;ID=exon-XM_054328240.1-5;Parent=rna-XM_054328240.1;gbkey=mRNA;gene=TSPY10;product=testis specific protein Y-linked 10%2C transcript variant X3;transcript_id=XM_054328240.1
NC_060948.1	Gnomon	exon	9757915	9757932	.	+	.	Dbxref=GeneID:100289087,GenBank:XM_054328240.1,HGNC:HGNC:37473;ID=exon-XM_054328240.1-6;Parent=rna-XM_054328240.1;gbkey=mRNA;gene=TSPY10;product=testis specific protein Y-linked 10%2C transcript variant X3;transcript_id=XM_054328240.1
NC_060948.1	Gnomon	CDS	9755375	9755860	.	+	0	Dbxref=GeneID:100289087,GenBank:XP_054184215.1,HGNC:HGNC:37473;ID=cds-XP_054184215.1;Name=XP_054184215.1;Parent=rna-XM_054328240.1;gbkey=CDS;gene=TSPY10;product=testis-specific Y-encoded protein 10 isoform X1;protein_id=XP_054184215.1
NC_060948.1	Gnomon	CDS	9756468	9756545	.	+	0	Dbxref=GeneID:100289087,GenBank:XP_054184215.1,HGNC:HGNC:37473;ID=cds-XP_054184215.1;Name=XP_054184215.1;Parent=rna-XM_054328240.1;gbkey=CDS;gene=TSPY10;product=testis-specific Y-encoded protein 10 isoform X1;protein_id=XP_054184215.1
NC_060948.1	Gnomon	CDS	9756674	9756785	.	+	0	Dbxref=GeneID:100289087,GenBank:XP_054184215.1,HGNC:HGNC:37473;ID=cds-XP_054184215.1;Name=XP_054184215.1;Parent=rna-XM_054328240.1;gbkey=CDS;gene=TSPY10;product=testis-specific Y-encoded protein 10 isoform X1;protein_id=XP_054184215.1
NC_060948.1	Gnomon	CDS	9756894	9757032	.	+	2	Dbxref=GeneID:100289087,GenBank:XP_054184215.1,HGNC:HGNC:37473;ID=cds-XP_054184215.1;Name=XP_054184215.1;Parent=rna-XM_054328240.1;gbkey=CDS;gene=TSPY10;product=testis-specific Y-encoded protein 10 isoform X1;protein_id=XP_054184215.1
NC_060948.1	Gnomon	CDS	9757139	9757190	.	+	1	Dbxref=GeneID:100289087,GenBank:XP_054184215.1,HGNC:HGNC:37473;ID=cds-XP_054184215.1;Name=XP_054184215.1;Parent=rna-XM_054328240.1;gbkey=CDS;gene=TSPY10;product=testis-specific Y-encoded protein 10 isoform X1;protein_id=XP_054184215.1
NC_060948.1	Gnomon	gene	9775606	9778403	.	+	.	Dbxref=GeneID:128966599;ID=gene-LOC128966599;Name=LOC128966599;description=testis-specific Y-encoded protein 3;gbkey=Gene;gene=LOC128966599;gene_biotype=protein_coding
NC_060948.1	Gnomon	mRNA	9775606	9778403	.	+	.	Dbxref=GeneID:128966599,GenBank:XM_054328399.1;ID=rna-XM_054328399.1;Name=XM_054328399.1;Parent=gene-LOC128966599;gbkey=mRNA;gene=LOC128966599;model_evidence=Supporting evidence includes similarity to: 1 EST%2C and 97%25 coverage of the annotated genomic feature by RNAseq alignments%2C including 9 samples with support for all annotated introns;product=testis-specific Y-encoded protein 3%2C transcript variant X3;transcript_id=XM_054328399.1
NC_060948.1	Gnomon	exon	9775606	9776137	.	+	.	Dbxref=GeneID:128966599,GenBank:XM_054328399.1;ID=exon-XM_054328399.1-1;Parent=rna-XM_054328399.1;gbkey=mRNA;gene=LOC128966599;product=testis-specific Y-encoded protein 3%2C transcript variant X3;transcript_id=XM_054328399.1
NC_060948.1	Gnomon	exon	9776745	9776822	.	+	.	Dbxref=GeneID:128966599,GenBank:XM_054328399.1;ID=exon-XM_054328399.1-2;Parent=rna-XM_054328399.1;gbkey=mRNA;gene=LOC128966599;product=testis-specific Y-encoded protein 3%2C transcript variant X3;transcript_id=XM_054328399.1
NC_060948.1	Gnomon	exon	9776951	9777062	.	+	.	Dbxref=GeneID:128966599,GenBank:XM_054328399.1;ID=exon-XM_054328399.1-3;Parent=rna-XM_054328399.1;gbkey=mRNA;gene=LOC128966599;product=testis-specific Y-encoded protein 3%2C transcript variant X3;transcript_id=XM_054328399.1
NC_060948.1	Gnomon	exon	9777171	9777309	.	+	.	Dbxref=GeneID:128966599,GenBank:XM_054328399.1;ID=exon-XM_054328399.1-4;Parent=rna-XM_054328399.1;gbkey=mRNA;gene=LOC128966599;product=testis-specific Y-encoded protein 3%2C transcript variant X3;transcript_id=XM_054328399.1
NC_060948.1	Gnomon	exon	9777416	9777497	.	+	.	Dbxref=GeneID:128966599,GenBank:XM_054328399.1;ID=exon-XM_054328399.1-5;Parent=rna-XM_054328399.1;gbkey=mRNA;gene=LOC128966599;product=testis-specific Y-encoded protein 3%2C transcript variant X3;transcript_id=XM_054328399.1
NC_060948.1	Gnomon	exon	9778192	9778403	.	+	.	Dbxref=GeneID:128966599,GenBank:XM_054328399.1;ID=exon-XM_054328399.1-6;Parent=rna-XM_054328399.1;gbkey=mRNA;gene=LOC128966599;product=testis-specific Y-encoded protein 3%2C transcript variant X3;transcript_id=XM_054328399.1
NC_060948.1	Gnomon	CDS	9775652	9776137	.	+	0	Dbxref=GeneID:128966599,GenBank:XP_054184374.1;ID=cds-XP_054184374.1;Name=XP_054184374.1;Parent=rna-XM_054328399.1;gbkey=CDS;gene=LOC128966599;product=testis-specific Y-encoded protein 3 isoform X3;protein_id=XP_054184374.1
NC_060948.1	Gnomon	CDS	9776745	9776822	.	+	0	Dbxref=GeneID:128966599,GenBank:XP_054184374.1;ID=cds-XP_054184374.1;Name=XP_054184374.1;Parent=rna-XM_054328399.1;gbkey=CDS;gene=LOC128966599;product=testis-specific Y-encoded protein 3 isoform X3;protein_id=XP_054184374.1
NC_060948.1	Gnomon	CDS	9776951	9777062	.	+	0	Dbxref=GeneID:128966599,GenBank:XP_054184374.1;ID=cds-XP_054184374.1;Name=XP_054184374.1;Parent=rna-XM_054328399.1;gbkey=CDS;gene=LOC128966599;product=testis-specific Y-encoded protein 3 isoform X3;protein_id=XP_054184374.1
NC_060948.1	Gnomon	CDS	9777171	9777309	.	+	2	Dbxref=GeneID:128966599,GenBank:XP_054184374.1;ID=cds-XP_054184374.1;Name=XP_054184374.1;Parent=rna-XM_054328399.1;gbkey=CDS;gene=LOC128966599;product=testis-specific Y-encoded protein 3 isoform X3;protein_id=XP_054184374.1
NC_060948.1	Gnomon	CDS	9777416	9777467	.	+	1	Dbxref=GeneID:128966599,GenBank:XP_054184374.1;ID=cds-XP_054184374.1;Name=XP_054184374.1;Parent=rna-XM_054328399.1;gbkey=CDS;gene=LOC128966599;product=testis-specific Y-encoded protein 3 isoform X3;protein_id=XP_054184374.1
NC_060948.1	Gnomon	gene	9795946	9798710	.	+	.	Dbxref=GeneID:124909197;ID=gene-LOC124909197;Name=LOC124909197;description=testis-specific Y-encoded protein 3-like;gbkey=Gene;gene=LOC124909197;gene_biotype=protein_coding
NC_060948.1	Gnomon	mRNA	9795946	9797577	.	+	.	Dbxref=GeneID:124909197,GenBank:XM_047447253.1;ID=rna-XM_047447253.1;Name=XM_047447253.1;Parent=gene-LOC124909197;gbkey=mRNA;gene=LOC124909197;model_evidence=Supporting evidence includes similarity to: 1 EST%2C and 100%25 coverage of the annotated genomic feature by RNAseq alignments%2C including 7 samples with support for all annotated introns;product=testis-specific Y-encoded protein 3-like%2C transcript variant X3;transcript_id=XM_047447253.1
NC_060948.1	Gnomon	exon	9795946	9796445	.	+	.	Dbxref=GeneID:124909197,GenBank:XM_047447253.1;ID=exon-XM_047447253.1-1;Parent=rna-XM_047447253.1;gbkey=mRNA;gene=LOC124909197;product=testis-specific Y-encoded protein 3-like%2C transcript variant X3;transcript_id=XM_047447253.1
NC_060948.1	Gnomon	exon	9797053	9797130	.	+	.	Dbxref=GeneID:124909197,GenBank:XM_047447253.1;ID=exon-XM_047447253.1-2;Parent=rna-XM_047447253.1;gbkey=mRNA;gene=LOC124909197;product=testis-specific Y-encoded protein 3-like%2C transcript variant X3;transcript_id=XM_047447253.1
NC_060948.1	Gnomon	exon	9797259	9797370	.	+	.	Dbxref=GeneID:124909197,GenBank:XM_047447253.1;ID=exon-XM_047447253.1-3;Parent=rna-XM_047447253.1;gbkey=mRNA;gene=LOC124909197;product=testis-specific Y-encoded protein 3-like%2C transcript variant X3;transcript_id=XM_047447253.1
NC_060948.1	Gnomon	exon	9797472	9797577	.	+	.	Dbxref=GeneID:124909197,GenBank:XM_047447253.1;ID=exon-XM_047447253.1-4;Parent=rna-XM_047447253.1;gbkey=mRNA;gene=LOC124909197;product=testis-specific Y-encoded protein 3-like%2C transcript variant X3;transcript_id=XM_047447253.1
NC_060948.1	Gnomon	CDS	9795960	9796445	.	+	0	Dbxref=GeneID:124909197,GenBank:XP_047303209.1;ID=cds-XP_047303209.1;Name=XP_047303209.1;Parent=rna-XM_047447253.1;gbkey=CDS;gene=LOC124909197;product=testis-specific Y-encoded protein 3-like isoform X2;protein_id=XP_047303209.1
NC_060948.1	Gnomon	CDS	9797053	9797130	.	+	0	Dbxref=GeneID:124909197,GenBank:XP_047303209.1;ID=cds-XP_047303209.1;Name=XP_047303209.1;Parent=rna-XM_047447253.1;gbkey=CDS;gene=LOC124909197;product=testis-specific Y-encoded protein 3-like isoform X2;protein_id=XP_047303209.1
NC_060948.1	Gnomon	CDS	9797259	9797370	.	+	0	Dbxref=GeneID:124909197,GenBank:XP_047303209.1;ID=cds-XP_047303209.1;Name=XP_047303209.1;Parent=rna-XM_047447253.1;gbkey=CDS;gene=LOC124909197;product=testis-specific Y-encoded protein 3-like isoform X2;protein_id=XP_047303209.1
NC_060948.1	Gnomon	CDS	9797472	9797506	.	+	2	Dbxref=GeneID:124909197,GenBank:XP_047303209.1;ID=cds-XP_047303209.1;Name=XP_047303209.1;Parent=rna-XM_047447253.1;gbkey=CDS;gene=LOC124909197;product=testis-specific Y-encoded protein 3-like isoform X2;protein_id=XP_047303209.1
NC_060948.1	Gnomon	gene	9816248	9819038	.	+	.	Dbxref=GeneID:128966655;ID=gene-LOC128966655;Name=LOC128966655;description=testis-specific Y-encoded protein 3;gbkey=Gene;gene=LOC128966655;gene_biotype=protein_coding
NC_060948.1	Gnomon	mRNA	9816274	9819038	.	+	.	Dbxref=GeneID:128966655,GenBank:XM_054328402.1;ID=rna-XM_054328402.1;Name=XM_054328402.1;Parent=gene-LOC128966655;experiment=COORDINATES: polyA evidence %5BECO:0006239%5D;gbkey=mRNA;gene=LOC128966655;model_evidence=Supporting evidence includes similarity to: 2 ESTs%2C and 100%25 coverage of the annotated genomic feature by RNAseq alignments%2C including 9 samples with support for all annotated introns;product=testis-specific Y-encoded protein 3%2C transcript variant X3;transcript_id=XM_054328402.1
NC_060948.1	Gnomon	exon	9816274	9816773	.	+	.	Dbxref=GeneID:128966655,GenBank:XM_054328402.1;ID=exon-XM_054328402.1-1;Parent=rna-XM_054328402.1;experiment=COORDINATES: polyA evidence %5BECO:0006239%5D;gbkey=mRNA;gene=LOC128966655;product=testis-specific Y-encoded protein 3%2C transcript variant X3;transcript_id=XM_054328402.1
NC_060948.1	Gnomon	exon	9817381	9817458	.	+	.	Dbxref=GeneID:128966655,GenBank:XM_054328402.1;ID=exon-XM_054328402.1-2;Parent=rna-XM_054328402.1;experiment=COORDINATES: polyA evidence %5BECO:0006239%5D;gbkey=mRNA;gene=LOC128966655;product=testis-specific Y-encoded protein 3%2C transcript variant X3;transcript_id=XM_054328402.1
NC_060948.1	Gnomon	exon	9817587	9817698	.	+	.	Dbxref=GeneID:128966655,GenBank:XM_054328402.1;ID=exon-XM_054328402.1-3;Parent=rna-XM_054328402.1;experiment=COORDINATES: polyA evidence %5BECO:0006239%5D;gbkey=mRNA;gene=LOC128966655;product=testis-specific Y-encoded protein 3%2C transcript variant X3;transcript_id=XM_054328402.1
NC_060948.1	Gnomon	exon	9817807	9817945	.	+	.	Dbxref=GeneID:128966655,GenBank:XM_054328402.1;ID=exon-XM_054328402.1-4;Parent=rna-XM_054328402.1;experiment=COORDINATES: polyA evidence %5BECO:0006239%5D;gbkey=mRNA;gene=LOC128966655;product=testis-specific Y-encoded protein 3%2C transcript variant X3;transcript_id=XM_054328402.1
NC_060948.1	Gnomon	exon	9818052	9818133	.	+	.	Dbxref=GeneID:128966655,GenBank:XM_054328402.1;ID=exon-XM_054328402.1-5;Parent=rna-XM_054328402.1;experiment=COORDINATES: polyA evidence %5BECO:0006239%5D;gbkey=mRNA;gene=LOC128966655;product=testis-specific Y-encoded protein 3%2C transcript variant X3;transcript_id=XM_054328402.1
NC_060948.1	Gnomon	exon	9818828	9819038	.	+	.	Dbxref=GeneID:128966655,GenBank:XM_054328402.1;ID=exon-XM_054328402.1-6;Parent=rna-XM_054328402.1;experiment=COORDINATES: polyA evidence %5BECO:0006239%5D;gbkey=mRNA;gene=LOC128966655;product=testis-specific Y-encoded protein 3%2C transcript variant X3;transcript_id=XM_054328402.1
NC_060948.1	Gnomon	CDS	9816288	9816773	.	+	0	Dbxref=GeneID:128966655,GenBank:XP_054184377.1;ID=cds-XP_054184377.1;Name=XP_054184377.1;Parent=rna-XM_054328402.1;gbkey=CDS;gene=LOC128966655;product=testis-specific Y-encoded protein 3 isoform X3;protein_id=XP_054184377.1
NC_060948.1	Gnomon	CDS	9817381	9817458	.	+	0	Dbxref=GeneID:128966655,GenBank:XP_054184377.1;ID=cds-XP_054184377.1;Name=XP_054184377.1;Parent=rna-XM_054328402.1;gbkey=CDS;gene=LOC128966655;product=testis-specific Y-encoded protein 3 isoform X3;protein_id=XP_054184377.1
NC_060948.1	Gnomon	CDS	9817587	9817698	.	+	0	Dbxref=GeneID:128966655,GenBank:XP_054184377.1;ID=cds-XP_054184377.1;Name=XP_054184377.1;Parent=rna-XM_054328402.1;gbkey=CDS;gene=LOC128966655;product=testis-specific Y-encoded protein 3 isoform X3;protein_id=XP_054184377.1
NC_060948.1	Gnomon	CDS	9817807	9817945	.	+	2	Dbxref=GeneID:128966655,GenBank:XP_054184377.1;ID=cds-XP_054184377.1;Name=XP_054184377.1;Parent=rna-XM_054328402.1;gbkey=CDS;gene=LOC128966655;product=testis-specific Y-encoded protein 3 isoform X3;protein_id=XP_054184377.1
NC_060948.1	Gnomon	CDS	9818052	9818103	.	+	1	Dbxref=GeneID:128966655,GenBank:XP_054184377.1;ID=cds-XP_054184377.1;Name=XP_054184377.1;Parent=rna-XM_054328402.1;gbkey=CDS;gene=LOC128966655;product=testis-specific Y-encoded protein 3 isoform X3;protein_id=XP_054184377.1
NC_060948.1	Gnomon	gene	9836553	9839365	.	+	.	Dbxref=GeneID:128966591;ID=gene-LOC128966591;Name=LOC128966591;description=testis-specific Y-encoded protein 4-like;gbkey=Gene;gene=LOC128966591;gene_biotype=protein_coding
NC_060948.1	Gnomon	mRNA	9836553	9839365	.	+	.	Dbxref=GeneID:128966591,GenBank:XM_054328392.1;ID=rna-XM_054328392.1;Name=XM_054328392.1;Parent=gene-LOC128966591;gbkey=mRNA;gene=LOC128966591;model_evidence=Supporting evidence includes similarity to: 1 mRNA%2C 6 ESTs%2C 2 Proteins%2C and 95%25 coverage of the annotated genomic feature by RNAseq alignments%2C including 9 samples with support for all annotated introns;product=testis-specific Y-encoded protein 4-like%2C transcript variant X1;transcript_id=XM_054328392.1
NC_060948.1	Gnomon	exon	9836553	9837102	.	+	.	Dbxref=GeneID:128966591,GenBank:XM_054328392.1;ID=exon-XM_054328392.1-1;Parent=rna-XM_054328392.1;gbkey=mRNA;gene=LOC128966591;product=testis-specific Y-encoded protein 4-like%2C transcript variant X1;transcript_id=XM_054328392.1
NC_060948.1	Gnomon	exon	9837710	9837787	.	+	.	Dbxref=GeneID:128966591,GenBank:XM_054328392.1;ID=exon-XM_054328392.1-2;Parent=rna-XM_054328392.1;gbkey=mRNA;gene=LOC128966591;product=testis-specific Y-encoded protein 4-like%2C transcript variant X1;transcript_id=XM_054328392.1
NC_060948.1	Gnomon	exon	9837916	9838027	.	+	.	Dbxref=GeneID:128966591,GenBank:XM_054328392.1;ID=exon-XM_054328392.1-3;Parent=rna-XM_054328392.1;gbkey=mRNA;gene=LOC128966591;product=testis-specific Y-encoded protein 4-like%2C transcript variant X1;transcript_id=XM_054328392.1
NC_060948.1	Gnomon	exon	9838129	9838274	.	+	.	Dbxref=GeneID:128966591,GenBank:XM_054328392.1;ID=exon-XM_054328392.1-4;Parent=rna-XM_054328392.1;gbkey=mRNA;gene=LOC128966591;product=testis-specific Y-encoded protein 4-like%2C transcript variant X1;transcript_id=XM_054328392.1
NC_060948.1	Gnomon	exon	9838381	9838462	.	+	.	Dbxref=GeneID:128966591,GenBank:XM_054328392.1;ID=exon-XM_054328392.1-5;Parent=rna-XM_054328392.1;gbkey=mRNA;gene=LOC128966591;product=testis-specific Y-encoded protein 4-like%2C transcript variant X1;transcript_id=XM_054328392.1
NC_060948.1	Gnomon	exon	9839155	9839365	.	+	.	Dbxref=GeneID:128966591,GenBank:XM_054328392.1;ID=exon-XM_054328392.1-6;Parent=rna-XM_054328392.1;gbkey=mRNA;gene=LOC128966591;product=testis-specific Y-encoded protein 4-like%2C transcript variant X1;transcript_id=XM_054328392.1
NC_060948.1	Gnomon	CDS	9836599	9837102	.	+	0	Dbxref=GeneID:128966591,GenBank:XP_054184367.1;ID=cds-XP_054184367.1;Name=XP_054184367.1;Parent=rna-XM_054328392.1;gbkey=CDS;gene=LOC128966591;product=testis-specific Y-encoded protein 4-like isoform X1;protein_id=XP_054184367.1
NC_060948.1	Gnomon	CDS	9837710	9837787	.	+	0	Dbxref=GeneID:128966591,GenBank:XP_054184367.1;ID=cds-XP_054184367.1;Name=XP_054184367.1;Parent=rna-XM_054328392.1;gbkey=CDS;gene=LOC128966591;product=testis-specific Y-encoded protein 4-like isoform X1;protein_id=XP_054184367.1
NC_060948.1	Gnomon	CDS	9837916	9838027	.	+	0	Dbxref=GeneID:128966591,GenBank:XP_054184367.1;ID=cds-XP_054184367.1;Name=XP_054184367.1;Parent=rna-XM_054328392.1;gbkey=CDS;gene=LOC128966591;product=testis-specific Y-encoded protein 4-like isoform X1;protein_id=XP_054184367.1
NC_060948.1	Gnomon	CDS	9838129	9838274	.	+	2	Dbxref=GeneID:128966591,GenBank:XP_054184367.1;ID=cds-XP_054184367.1;Name=XP_054184367.1;Parent=rna-XM_054328392.1;gbkey=CDS;gene=LOC128966591;product=testis-specific Y-encoded protein 4-like isoform X1;protein_id=XP_054184367.1
NC_060948.1	Gnomon	CDS	9838381	9838462	.	+	0	Dbxref=GeneID:128966591,GenBank:XP_054184367.1;ID=cds-XP_054184367.1;Name=XP_054184367.1;Parent=rna-XM_054328392.1;gbkey=CDS;gene=LOC128966591;product=testis-specific Y-encoded protein 4-like isoform X1;protein_id=XP_054184367.1
NC_060948.1	Gnomon	CDS	9839155	9839177	.	+	2	Dbxref=GeneID:128966591,GenBank:XP_054184367.1;ID=cds-XP_054184367.1;Name=XP_054184367.1;Parent=rna-XM_054328392.1;gbkey=CDS;gene=LOC128966591;product=testis-specific Y-encoded protein 4-like isoform X1;protein_id=XP_054184367.1
NC_060948.1	BestRefSeq%2CGnomon	gene	10224454	10227249	.	-	.	Dbxref=GeneID:64591,HGNC:HGNC:23924;ID=gene-TSPY2;Name=TSPY2;description=testis specific protein Y-linked 2;gbkey=Gene;gene=TSPY2;gene_biotype=protein_coding;gene_synonym=TSPYQ1
NC_060948.1	Gnomon	mRNA	10224454	10227249	.	-	.	Dbxref=GeneID:64591,GenBank:XM_054328320.1,HGNC:HGNC:23924;ID=rna-XM_054328320.1;Name=XM_054328320.1;Parent=gene-TSPY2;gbkey=mRNA;gene=TSPY2;model_evidence=Supporting evidence includes similarity to: 1 EST%2C and 97%25 coverage of the annotated genomic feature by RNAseq alignments%2C including 7 samples with support for all annotated introns;product=testis specific protein Y-linked 2%2C transcript variant X7;transcript_id=XM_054328320.1
NC_060948.1	Gnomon	exon	10226718	10227249	.	-	.	Dbxref=GeneID:64591,GenBank:XM_054328320.1,HGNC:HGNC:23924;ID=exon-XM_054328320.1-1;Parent=rna-XM_054328320.1;gbkey=mRNA;gene=TSPY2;product=testis specific protein Y-linked 2%2C transcript variant X7;transcript_id=XM_054328320.1
NC_060948.1	Gnomon	exon	10226039	10226116	.	-	.	Dbxref=GeneID:64591,GenBank:XM_054328320.1,HGNC:HGNC:23924;ID=exon-XM_054328320.1-2;Parent=rna-XM_054328320.1;gbkey=mRNA;gene=TSPY2;product=testis specific protein Y-linked 2%2C transcript variant X7;transcript_id=XM_054328320.1
NC_060948.1	Gnomon	exon	10225799	10225910	.	-	.	Dbxref=GeneID:64591,GenBank:XM_054328320.1,HGNC:HGNC:23924;ID=exon-XM_054328320.1-3;Parent=rna-XM_054328320.1;gbkey=mRNA;gene=TSPY2;product=testis specific protein Y-linked 2%2C transcript variant X7;transcript_id=XM_054328320.1
NC_060948.1	Gnomon	exon	10225552	10225697	.	-	.	Dbxref=GeneID:64591,GenBank:XM_054328320.1,HGNC:HGNC:23924;ID=exon-XM_054328320.1-4;Parent=rna-XM_054328320.1;gbkey=mRNA;gene=TSPY2;product=testis specific protein Y-linked 2%2C transcript variant X7;transcript_id=XM_054328320.1
NC_060948.1	Gnomon	exon	10225364	10225456	.	-	.	Dbxref=GeneID:64591,GenBank:XM_054328320.1,HGNC:HGNC:23924;ID=exon-XM_054328320.1-5;Parent=rna-XM_054328320.1;gbkey=mRNA;gene=TSPY2;product=testis specific protein Y-linked 2%2C transcript variant X7;transcript_id=XM_054328320.1
NC_060948.1	Gnomon	exon	10224454	10224669	.	-	.	Dbxref=GeneID:64591,GenBank:XM_054328320.1,HGNC:HGNC:23924;ID=exon-XM_054328320.1-6;Parent=rna-XM_054328320.1;gbkey=mRNA;gene=TSPY2;product=testis specific protein Y-linked 2%2C transcript variant X7;transcript_id=XM_054328320.1
NC_060948.1	Gnomon	CDS	10226718	10227203	.	-	0	Dbxref=GeneID:64591,GenBank:XP_054184295.1,HGNC:HGNC:23924;ID=cds-XP_054184295.1;Name=XP_054184295.1;Parent=rna-XM_054328320.1;gbkey=CDS;gene=TSPY2;product=testis-specific Y-encoded protein 2 isoform X5;protein_id=XP_054184295.1
NC_060948.1	Gnomon	CDS	10226039	10226116	.	-	0	Dbxref=GeneID:64591,GenBank:XP_054184295.1,HGNC:HGNC:23924;ID=cds-XP_054184295.1;Name=XP_054184295.1;Parent=rna-XM_054328320.1;gbkey=CDS;gene=TSPY2;product=testis-specific Y-encoded protein 2 isoform X5;protein_id=XP_054184295.1
NC_060948.1	Gnomon	CDS	10225799	10225910	.	-	0	Dbxref=GeneID:64591,GenBank:XP_054184295.1,HGNC:HGNC:23924;ID=cds-XP_054184295.1;Name=XP_054184295.1;Parent=rna-XM_054328320.1;gbkey=CDS;gene=TSPY2;product=testis-specific Y-encoded protein 2 isoform X5;protein_id=XP_054184295.1
NC_060948.1	Gnomon	CDS	10225552	10225697	.	-	2	Dbxref=GeneID:64591,GenBank:XP_054184295.1,HGNC:HGNC:23924;ID=cds-XP_054184295.1;Name=XP_054184295.1;Parent=rna-XM_054328320.1;gbkey=CDS;gene=TSPY2;product=testis-specific Y-encoded protein 2 isoform X5;protein_id=XP_054184295.1
NC_060948.1	Gnomon	CDS	10225394	10225456	.	-	0	Dbxref=GeneID:64591,GenBank:XP_054184295.1,HGNC:HGNC:23924;ID=cds-XP_054184295.1;Name=XP_054184295.1;Parent=rna-XM_054328320.1;gbkey=CDS;gene=TSPY2;product=testis-specific Y-encoded protein 2 isoform X5;protein_id=XP_054184295.1
NC_060948.1	Liftoff	gene	9166820	9169634	.	+	.	ID=TSPY6P;gene_name=TSPY6P;db_xref=HGNC:HGNC:37287;description=testis specific protein Y-linked 4;gbkey=Gene;gene=TSPY6P;gene_biotype=protein_coding;gene_synonym=TSPY8;coverage=1.0;sequence_ID=0.999;valid_ORFs=3;extra_copy_number=6;copy_num_ID=TSPY6P
NC_060948.1	Liftoff	transcript	9166820	9169634	.	+	.	ID=NM_001164471.2_6;Parent=TSPY6P;db_xref=GeneID:728395;gbkey=mRNA;gene=TSPY6P;product=testis specific protein Y-linked 4;tag=MANE Select;transcript_biotype=mRNA;matches_ref_protein=False;valid_ORF=True;extra_copy_number=6
NC_060948.1	Liftoff	exon	9166820	9167369	.	+	.	Parent=NM_001164471.2_6;db_xref=GeneID:728395;gene=TSPY6P;product=testis specific protein Y-linked 4;tag=MANE Select;transcript_biotype=mRNA;exon_number=1;extra_copy_number=6
NC_060948.1	Liftoff	exon	9167977	9168054	.	+	.	Parent=NM_001164471.2_6;db_xref=GeneID:728395;gene=TSPY6P;product=testis specific protein Y-linked 4;tag=MANE Select;transcript_biotype=mRNA;exon_number=2;extra_copy_number=6
NC_060948.1	Liftoff	exon	9168183	9168294	.	+	.	Parent=NM_001164471.2_6;db_xref=GeneID:728395;gene=TSPY6P;product=testis specific protein Y-linked 4;tag=MANE Select;transcript_biotype=mRNA;exon_number=3;extra_copy_number=6
NC_060948.1	Liftoff	exon	9168396	9168541	.	+	.	Parent=NM_001164471.2_6;db_xref=GeneID:728395;gene=TSPY6P;product=testis specific protein Y-linked 4;tag=MANE Select;transcript_biotype=mRNA;exon_number=4;extra_copy_number=6
NC_060948.1	Liftoff	exon	9168648	9168729	.	+	.	Parent=NM_001164471.2_6;db_xref=GeneID:728395;gene=TSPY6P;product=testis specific protein Y-linked 4;tag=MANE Select;transcript_biotype=mRNA;exon_number=5;extra_copy_number=6
NC_060948.1	Liftoff	exon	9169424	9169634	.	+	.	Parent=NM_001164471.2_6;db_xref=GeneID:728395;gene=TSPY6P;product=testis specific protein Y-linked 4;tag=MANE Select;transcript_biotype=mRNA;exon_number=6;extra_copy_number=6
NC_060948.1	Liftoff	CDS	9166866	9167369	.	+	0	Parent=NM_001164471.2_6;db_xref=GeneID:728395;gbkey=CDS;gene=TSPY6P;product=testis-specific Y-encoded protein 4;protein_id=NP_001157943.1_6;tag=MANE Select;exon_number=1;extra_copy_number=6
NC_060948.1	Liftoff	CDS	9167977	9168054	.	+	0	Parent=NM_001164471.2_6;db_xref=GeneID:728395;gbkey=CDS;gene=TSPY6P;product=testis-specific Y-encoded protein 4;protein_id=NP_001157943.1_6;tag=MANE Select;exon_number=2;extra_copy_number=6
NC_060948.1	Liftoff	CDS	9168183	9168294	.	+	0	Parent=NM_001164471.2_6;db_xref=GeneID:728395;gbkey=CDS;gene=TSPY6P;product=testis-specific Y-encoded protein 4;protein_id=NP_001157943.1_6;tag=MANE Select;exon_number=3;extra_copy_number=6
NC_060948.1	Liftoff	CDS	9168396	9168541	.	+	2	Parent=NM_001164471.2_6;db_xref=GeneID:728395;gbkey=CDS;gene=TSPY6P;product=testis-specific Y-encoded protein 4;protein_id=NP_001157943.1_6;tag=MANE Select;exon_number=4;extra_copy_number=6
NC_060948.1	Liftoff	CDS	9168648	9168729	.	+	0	Parent=NM_001164471.2_6;db_xref=GeneID:728395;gbkey=CDS;gene=TSPY6P;product=testis-specific Y-encoded protein 4;protein_id=NP_001157943.1_6;tag=MANE Select;exon_number=5;extra_copy_number=6
NC_060948.1	Liftoff	CDS	9169424	9169446	.	+	2	Parent=NM_001164471.2_6;db_xref=GeneID:728395;gbkey=CDS;gene=TSPY6P;product=testis-specific Y-encoded protein 4;protein_id=NP_001157943.1_6;tag=MANE Select;exon_number=6;extra_copy_number=6
NC_060948.1	Liftoff	gene	9085719	9088515	.	+	.	ID=TSPY7P;gene_name=TSPY7P;db_xref=HGNC:HGNC:37473;description=testis specific protein Y-linked 10;gbkey=Gene;gene=TSPY7P;gene_biotype=protein_coding;gene_synonym=TSPY3;coverage=1.0;sequence_ID=0.999;valid_ORFs=3;extra_copy_number=1;copy_num_ID=TSPY7P_1
NC_060948.1	Liftoff	transcript	9085719	9088515	.	+	.	ID=NM_001282469.3_1;Parent=TSPY7P;db_xref=GeneID:100289087;gbkey=mRNA;gene=TSPY7P;product=testis specific protein Y-linked 10%2C transcript variant 1;tag=MANE Select;transcript_biotype=mRNA;matches_ref_protein=True;valid_ORF=True;extra_copy_number=1
NC_060948.1	Liftoff	exon	9085719	9086250	.	+	.	Parent=NM_001282469.3_1;db_xref=GeneID:100289087;gene=TSPY7P;product=testis specific protein Y-linked 10%2C transcript variant 1;tag=MANE Select;transcript_biotype=mRNA;exon_number=1;extra_copy_number=1
NC_060948.1	Liftoff	exon	9086858	9086935	.	+	.	Parent=NM_001282469.3_1;db_xref=GeneID:100289087;gene=TSPY7P;product=testis specific protein Y-linked 10%2C transcript variant 1;tag=MANE Select;transcript_biotype=mRNA;exon_number=2;extra_copy_number=1
NC_060948.1	Liftoff	exon	9087064	9087175	.	+	.	Parent=NM_001282469.3_1;db_xref=GeneID:100289087;gene=TSPY7P;product=testis specific protein Y-linked 10%2C transcript variant 1;tag=MANE Select;transcript_biotype=mRNA;exon_number=3;extra_copy_number=1
NC_060948.1	Liftoff	exon	9087277	9087422	.	+	.	Parent=NM_001282469.3_1;db_xref=GeneID:100289087;gene=TSPY7P;product=testis specific protein Y-linked 10%2C transcript variant 1;tag=MANE Select;transcript_biotype=mRNA;exon_number=4;extra_copy_number=1
NC_060948.1	Liftoff	exon	9087529	9087610	.	+	.	Parent=NM_001282469.3_1;db_xref=GeneID:100289087;gene=TSPY7P;product=testis specific protein Y-linked 10%2C transcript variant 1;tag=MANE Select;transcript_biotype=mRNA;exon_number=5;extra_copy_number=1
NC_060948.1	Liftoff	exon	9088305	9088515	.	+	.	Parent=NM_001282469.3_1;db_xref=GeneID:100289087;gene=TSPY7P;product=testis specific protein Y-linked 10%2C transcript variant 1;tag=MANE Select;transcript_biotype=mRNA;exon_number=6;extra_copy_number=1
NC_060948.1	Liftoff	CDS	9085765	9086250	.	+	0	Parent=NM_001282469.3_1;db_xref=GeneID:100289087;gbkey=CDS;gene=TSPY7P;note=isoform 1 is encoded by transcript variant 1;product=testis-specific Y-encoded protein 10 isoform 1;protein_id=NP_001269398.1_1;tag=MANE Select;exon_number=1;extra_copy_number=1
NC_060948.1	Liftoff	CDS	9086858	9086935	.	+	0	Parent=NM_001282469.3_1;db_xref=GeneID:100289087;gbkey=CDS;gene=TSPY7P;note=isoform 1 is encoded by transcript variant 1;product=testis-specific Y-encoded protein 10 isoform 1;protein_id=NP_001269398.1_1;tag=MANE Select;exon_number=2;extra_copy_number=1
NC_060948.1	Liftoff	CDS	9087064	9087175	.	+	0	Parent=NM_001282469.3_1;db_xref=GeneID:100289087;gbkey=CDS;gene=TSPY7P;note=isoform 1 is encoded by transcript variant 1;product=testis-specific Y-encoded protein 10 isoform 1;protein_id=NP_001269398.1_1;tag=MANE Select;exon_number=3;extra_copy_number=1
NC_060948.1	Liftoff	CDS	9087277	9087422	.	+	2	Parent=NM_001282469.3_1;db_xref=GeneID:100289087;gbkey=CDS;gene=TSPY7P;note=isoform 1 is encoded by transcript variant 1;product=testis-specific Y-encoded protein 10 isoform 1;protein_id=NP_001269398.1_1;tag=MANE Select;exon_number=4;extra_copy_number=1
NC_060948.1	Liftoff	CDS	9087529	9087610	.	+	0	Parent=NM_001282469.3_1;db_xref=GeneID:100289087;gbkey=CDS;gene=TSPY7P;note=isoform 1 is encoded by transcript variant 1;product=testis-specific Y-encoded protein 10 isoform 1;protein_id=NP_001269398.1_1;tag=MANE Select;exon_number=5;extra_copy_number=1
NC_060948.1	Liftoff	CDS	9088305	9088327	.	+	2	Parent=NM_001282469.3_1;db_xref=GeneID:100289087;gbkey=CDS;gene=TSPY7P;note=isoform 1 is encoded by transcript variant 1;product=testis-specific Y-encoded protein 10 isoform 1;protein_id=NP_001269398.1_1;tag=MANE Select;exon_number=6;extra_copy_number=1
```
