## Additional Files for "How and why multicopy genes survive on the human Y chromosome": HomSap_subset_annotation_GCF_009914755.1_genomic.protcoding_singletrans_VCY.gff

```
##gff-version 3
##sequence-region NC_060925.1 1 248387328
NC_060925.1	annotation	remark	1	248387328	.	.	.	gff-version=3;sequence-region=%28%27NC_060925.1%27%2C 0%2C 248387328%29,%28%27NC_060926.1%27%2C 0%2C 242696752%29,%28%27NC_060927.1%27%2C 0%2C 201105948%29,%28%27NC_060928.1%27%2C 0%2C 193574945%29,%28%27NC_060929.1%27%2C 0%2C 182045439%29,%28%27NC_060930.1%27%2C 0%2C 172126628%29,%28%27NC_060931.1%27%2C 0%2C 160567428%29,%28%27NC_060932.1%27%2C 0%2C 146259331%29,%28%27NC_060933.1%27%2C 0%2C 150617247%29,%28%27NC_060934.1%27%2C 0%2C 134758134%29,%28%27NC_060935.1%27%2C 0%2C 135127769%29,%28%27NC_060936.1%27%2C 0%2C 133324548%29,%28%27NC_060937.1%27%2C 0%2C 113566686%29,%28%27NC_060938.1%27%2C 0%2C 101161492%29,%28%27NC_060939.1%27%2C 0%2C 99753195%29,%28%27NC_060940.1%27%2C 0%2C 96330374%29,%28%27NC_060941.1%27%2C 0%2C 84276897%29,%28%27NC_060942.1%27%2C 0%2C 80542538%29,%28%27NC_060943.1%27%2C 0%2C 61707364%29,%28%27NC_060944.1%27%2C 0%2C 66210255%29,%28%27NC_060945.1%27%2C 0%2C 45090682%29,%28%27NC_060946.1%27%2C 0%2C 51324926%29,%28%27NC_060947.1%27%2C 0%2C 154259566%29,%28%27NC_060948.1%27%2C 0%2C 62460029%29
##sequence-region NC_060926.1 1 242696752
NC_060926.1	annotation	remark	1	242696752	.	.	.	gff-version=3;sequence-region=%28%27NC_060925.1%27%2C 0%2C 248387328%29,%28%27NC_060926.1%27%2C 0%2C 242696752%29,%28%27NC_060927.1%27%2C 0%2C 201105948%29,%28%27NC_060928.1%27%2C 0%2C 193574945%29,%28%27NC_060929.1%27%2C 0%2C 182045439%29,%28%27NC_060930.1%27%2C 0%2C 172126628%29,%28%27NC_060931.1%27%2C 0%2C 160567428%29,%28%27NC_060932.1%27%2C 0%2C 146259331%29,%28%27NC_060933.1%27%2C 0%2C 150617247%29,%28%27NC_060934.1%27%2C 0%2C 134758134%29,%28%27NC_060935.1%27%2C 0%2C 135127769%29,%28%27NC_060936.1%27%2C 0%2C 133324548%29,%28%27NC_060937.1%27%2C 0%2C 113566686%29,%28%27NC_060938.1%27%2C 0%2C 101161492%29,%28%27NC_060939.1%27%2C 0%2C 99753195%29,%28%27NC_060940.1%27%2C 0%2C 96330374%29,%28%27NC_060941.1%27%2C 0%2C 84276897%29,%28%27NC_060942.1%27%2C 0%2C 80542538%29,%28%27NC_060943.1%27%2C 0%2C 61707364%29,%28%27NC_060944.1%27%2C 0%2C 66210255%29,%28%27NC_060945.1%27%2C 0%2C 45090682%29,%28%27NC_060946.1%27%2C 0%2C 51324926%29,%28%27NC_060947.1%27%2C 0%2C 154259566%29,%28%27NC_060948.1%27%2C 0%2C 62460029%29
##sequence-region NC_060927.1 1 201105948
NC_060927.1	annotation	remark	1	201105948	.	.	.	gff-version=3;sequence-region=%28%27NC_060925.1%27%2C 0%2C 248387328%29,%28%27NC_060926.1%27%2C 0%2C 242696752%29,%28%27NC_060927.1%27%2C 0%2C 201105948%29,%28%27NC_060928.1%27%2C 0%2C 193574945%29,%28%27NC_060929.1%27%2C 0%2C 182045439%29,%28%27NC_060930.1%27%2C 0%2C 172126628%29,%28%27NC_060931.1%27%2C 0%2C 160567428%29,%28%27NC_060932.1%27%2C 0%2C 146259331%29,%28%27NC_060933.1%27%2C 0%2C 150617247%29,%28%27NC_060934.1%27%2C 0%2C 134758134%29,%28%27NC_060935.1%27%2C 0%2C 135127769%29,%28%27NC_060936.1%27%2C 0%2C 133324548%29,%28%27NC_060937.1%27%2C 0%2C 113566686%29,%28%27NC_060938.1%27%2C 0%2C 101161492%29,%28%27NC_060939.1%27%2C 0%2C 99753195%29,%28%27NC_060940.1%27%2C 0%2C 96330374%29,%28%27NC_060941.1%27%2C 0%2C 84276897%29,%28%27NC_060942.1%27%2C 0%2C 80542538%29,%28%27NC_060943.1%27%2C 0%2C 61707364%29,%28%27NC_060944.1%27%2C 0%2C 66210255%29,%28%27NC_060945.1%27%2C 0%2C 45090682%29,%28%27NC_060946.1%27%2C 0%2C 51324926%29,%28%27NC_060947.1%27%2C 0%2C 154259566%29,%28%27NC_060948.1%27%2C 0%2C 62460029%29
##sequence-region NC_060928.1 1 193574945
NC_060928.1	annotation	remark	1	193574945	.	.	.	gff-version=3;sequence-region=%28%27NC_060925.1%27%2C 0%2C 248387328%29,%28%27NC_060926.1%27%2C 0%2C 242696752%29,%28%27NC_060927.1%27%2C 0%2C 201105948%29,%28%27NC_060928.1%27%2C 0%2C 193574945%29,%28%27NC_060929.1%27%2C 0%2C 182045439%29,%28%27NC_060930.1%27%2C 0%2C 172126628%29,%28%27NC_060931.1%27%2C 0%2C 160567428%29,%28%27NC_060932.1%27%2C 0%2C 146259331%29,%28%27NC_060933.1%27%2C 0%2C 150617247%29,%28%27NC_060934.1%27%2C 0%2C 134758134%29,%28%27NC_060935.1%27%2C 0%2C 135127769%29,%28%27NC_060936.1%27%2C 0%2C 133324548%29,%28%27NC_060937.1%27%2C 0%2C 113566686%29,%28%27NC_060938.1%27%2C 0%2C 101161492%29,%28%27NC_060939.1%27%2C 0%2C 99753195%29,%28%27NC_060940.1%27%2C 0%2C 96330374%29,%28%27NC_060941.1%27%2C 0%2C 84276897%29,%28%27NC_060942.1%27%2C 0%2C 80542538%29,%28%27NC_060943.1%27%2C 0%2C 61707364%29,%28%27NC_060944.1%27%2C 0%2C 66210255%29,%28%27NC_060945.1%27%2C 0%2C 45090682%29,%28%27NC_060946.1%27%2C 0%2C 51324926%29,%28%27NC_060947.1%27%2C 0%2C 154259566%29,%28%27NC_060948.1%27%2C 0%2C 62460029%29
##sequence-region NC_060929.1 1 182045439
NC_060929.1	annotation	remark	1	182045439	.	.	.	gff-version=3;sequence-region=%28%27NC_060925.1%27%2C 0%2C 248387328%29,%28%27NC_060926.1%27%2C 0%2C 242696752%29,%28%27NC_060927.1%27%2C 0%2C 201105948%29,%28%27NC_060928.1%27%2C 0%2C 193574945%29,%28%27NC_060929.1%27%2C 0%2C 182045439%29,%28%27NC_060930.1%27%2C 0%2C 172126628%29,%28%27NC_060931.1%27%2C 0%2C 160567428%29,%28%27NC_060932.1%27%2C 0%2C 146259331%29,%28%27NC_060933.1%27%2C 0%2C 150617247%29,%28%27NC_060934.1%27%2C 0%2C 134758134%29,%28%27NC_060935.1%27%2C 0%2C 135127769%29,%28%27NC_060936.1%27%2C 0%2C 133324548%29,%28%27NC_060937.1%27%2C 0%2C 113566686%29,%28%27NC_060938.1%27%2C 0%2C 101161492%29,%28%27NC_060939.1%27%2C 0%2C 99753195%29,%28%27NC_060940.1%27%2C 0%2C 96330374%29,%28%27NC_060941.1%27%2C 0%2C 84276897%29,%28%27NC_060942.1%27%2C 0%2C 80542538%29,%28%27NC_060943.1%27%2C 0%2C 61707364%29,%28%27NC_060944.1%27%2C 0%2C 66210255%29,%28%27NC_060945.1%27%2C 0%2C 45090682%29,%28%27NC_060946.1%27%2C 0%2C 51324926%29,%28%27NC_060947.1%27%2C 0%2C 154259566%29,%28%27NC_060948.1%27%2C 0%2C 62460029%29
##sequence-region NC_060930.1 1 172126628
NC_060930.1	annotation	remark	1	172126628	.	.	.	gff-version=3;sequence-region=%28%27NC_060925.1%27%2C 0%2C 248387328%29,%28%27NC_060926.1%27%2C 0%2C 242696752%29,%28%27NC_060927.1%27%2C 0%2C 201105948%29,%28%27NC_060928.1%27%2C 0%2C 193574945%29,%28%27NC_060929.1%27%2C 0%2C 182045439%29,%28%27NC_060930.1%27%2C 0%2C 172126628%29,%28%27NC_060931.1%27%2C 0%2C 160567428%29,%28%27NC_060932.1%27%2C 0%2C 146259331%29,%28%27NC_060933.1%27%2C 0%2C 150617247%29,%28%27NC_060934.1%27%2C 0%2C 134758134%29,%28%27NC_060935.1%27%2C 0%2C 135127769%29,%28%27NC_060936.1%27%2C 0%2C 133324548%29,%28%27NC_060937.1%27%2C 0%2C 113566686%29,%28%27NC_060938.1%27%2C 0%2C 101161492%29,%28%27NC_060939.1%27%2C 0%2C 99753195%29,%28%27NC_060940.1%27%2C 0%2C 96330374%29,%28%27NC_060941.1%27%2C 0%2C 84276897%29,%28%27NC_060942.1%27%2C 0%2C 80542538%29,%28%27NC_060943.1%27%2C 0%2C 61707364%29,%28%27NC_060944.1%27%2C 0%2C 66210255%29,%28%27NC_060945.1%27%2C 0%2C 45090682%29,%28%27NC_060946.1%27%2C 0%2C 51324926%29,%28%27NC_060947.1%27%2C 0%2C 154259566%29,%28%27NC_060948.1%27%2C 0%2C 62460029%29
##sequence-region NC_060931.1 1 160567428
NC_060931.1	annotation	remark	1	160567428	.	.	.	gff-version=3;sequence-region=%28%27NC_060925.1%27%2C 0%2C 248387328%29,%28%27NC_060926.1%27%2C 0%2C 242696752%29,%28%27NC_060927.1%27%2C 0%2C 201105948%29,%28%27NC_060928.1%27%2C 0%2C 193574945%29,%28%27NC_060929.1%27%2C 0%2C 182045439%29,%28%27NC_060930.1%27%2C 0%2C 172126628%29,%28%27NC_060931.1%27%2C 0%2C 160567428%29,%28%27NC_060932.1%27%2C 0%2C 146259331%29,%28%27NC_060933.1%27%2C 0%2C 150617247%29,%28%27NC_060934.1%27%2C 0%2C 134758134%29,%28%27NC_060935.1%27%2C 0%2C 135127769%29,%28%27NC_060936.1%27%2C 0%2C 133324548%29,%28%27NC_060937.1%27%2C 0%2C 113566686%29,%28%27NC_060938.1%27%2C 0%2C 101161492%29,%28%27NC_060939.1%27%2C 0%2C 99753195%29,%28%27NC_060940.1%27%2C 0%2C 96330374%29,%28%27NC_060941.1%27%2C 0%2C 84276897%29,%28%27NC_060942.1%27%2C 0%2C 80542538%29,%28%27NC_060943.1%27%2C 0%2C 61707364%29,%28%27NC_060944.1%27%2C 0%2C 66210255%29,%28%27NC_060945.1%27%2C 0%2C 45090682%29,%28%27NC_060946.1%27%2C 0%2C 51324926%29,%28%27NC_060947.1%27%2C 0%2C 154259566%29,%28%27NC_060948.1%27%2C 0%2C 62460029%29
##sequence-region NC_060932.1 1 146259331
NC_060932.1	annotation	remark	1	146259331	.	.	.	gff-version=3;sequence-region=%28%27NC_060925.1%27%2C 0%2C 248387328%29,%28%27NC_060926.1%27%2C 0%2C 242696752%29,%28%27NC_060927.1%27%2C 0%2C 201105948%29,%28%27NC_060928.1%27%2C 0%2C 193574945%29,%28%27NC_060929.1%27%2C 0%2C 182045439%29,%28%27NC_060930.1%27%2C 0%2C 172126628%29,%28%27NC_060931.1%27%2C 0%2C 160567428%29,%28%27NC_060932.1%27%2C 0%2C 146259331%29,%28%27NC_060933.1%27%2C 0%2C 150617247%29,%28%27NC_060934.1%27%2C 0%2C 134758134%29,%28%27NC_060935.1%27%2C 0%2C 135127769%29,%28%27NC_060936.1%27%2C 0%2C 133324548%29,%28%27NC_060937.1%27%2C 0%2C 113566686%29,%28%27NC_060938.1%27%2C 0%2C 101161492%29,%28%27NC_060939.1%27%2C 0%2C 99753195%29,%28%27NC_060940.1%27%2C 0%2C 96330374%29,%28%27NC_060941.1%27%2C 0%2C 84276897%29,%28%27NC_060942.1%27%2C 0%2C 80542538%29,%28%27NC_060943.1%27%2C 0%2C 61707364%29,%28%27NC_060944.1%27%2C 0%2C 66210255%29,%28%27NC_060945.1%27%2C 0%2C 45090682%29,%28%27NC_060946.1%27%2C 0%2C 51324926%29,%28%27NC_060947.1%27%2C 0%2C 154259566%29,%28%27NC_060948.1%27%2C 0%2C 62460029%29
##sequence-region NC_060933.1 1 150617247
NC_060933.1	annotation	remark	1	150617247	.	.	.	gff-version=3;sequence-region=%28%27NC_060925.1%27%2C 0%2C 248387328%29,%28%27NC_060926.1%27%2C 0%2C 242696752%29,%28%27NC_060927.1%27%2C 0%2C 201105948%29,%28%27NC_060928.1%27%2C 0%2C 193574945%29,%28%27NC_060929.1%27%2C 0%2C 182045439%29,%28%27NC_060930.1%27%2C 0%2C 172126628%29,%28%27NC_060931.1%27%2C 0%2C 160567428%29,%28%27NC_060932.1%27%2C 0%2C 146259331%29,%28%27NC_060933.1%27%2C 0%2C 150617247%29,%28%27NC_060934.1%27%2C 0%2C 134758134%29,%28%27NC_060935.1%27%2C 0%2C 135127769%29,%28%27NC_060936.1%27%2C 0%2C 133324548%29,%28%27NC_060937.1%27%2C 0%2C 113566686%29,%28%27NC_060938.1%27%2C 0%2C 101161492%29,%28%27NC_060939.1%27%2C 0%2C 99753195%29,%28%27NC_060940.1%27%2C 0%2C 96330374%29,%28%27NC_060941.1%27%2C 0%2C 84276897%29,%28%27NC_060942.1%27%2C 0%2C 80542538%29,%28%27NC_060943.1%27%2C 0%2C 61707364%29,%28%27NC_060944.1%27%2C 0%2C 66210255%29,%28%27NC_060945.1%27%2C 0%2C 45090682%29,%28%27NC_060946.1%27%2C 0%2C 51324926%29,%28%27NC_060947.1%27%2C 0%2C 154259566%29,%28%27NC_060948.1%27%2C 0%2C 62460029%29
##sequence-region NC_060934.1 1 134758134
NC_060934.1	annotation	remark	1	134758134	.	.	.	gff-version=3;sequence-region=%28%27NC_060925.1%27%2C 0%2C 248387328%29,%28%27NC_060926.1%27%2C 0%2C 242696752%29,%28%27NC_060927.1%27%2C 0%2C 201105948%29,%28%27NC_060928.1%27%2C 0%2C 193574945%29,%28%27NC_060929.1%27%2C 0%2C 182045439%29,%28%27NC_060930.1%27%2C 0%2C 172126628%29,%28%27NC_060931.1%27%2C 0%2C 160567428%29,%28%27NC_060932.1%27%2C 0%2C 146259331%29,%28%27NC_060933.1%27%2C 0%2C 150617247%29,%28%27NC_060934.1%27%2C 0%2C 134758134%29,%28%27NC_060935.1%27%2C 0%2C 135127769%29,%28%27NC_060936.1%27%2C 0%2C 133324548%29,%28%27NC_060937.1%27%2C 0%2C 113566686%29,%28%27NC_060938.1%27%2C 0%2C 101161492%29,%28%27NC_060939.1%27%2C 0%2C 99753195%29,%28%27NC_060940.1%27%2C 0%2C 96330374%29,%28%27NC_060941.1%27%2C 0%2C 84276897%29,%28%27NC_060942.1%27%2C 0%2C 80542538%29,%28%27NC_060943.1%27%2C 0%2C 61707364%29,%28%27NC_060944.1%27%2C 0%2C 66210255%29,%28%27NC_060945.1%27%2C 0%2C 45090682%29,%28%27NC_060946.1%27%2C 0%2C 51324926%29,%28%27NC_060947.1%27%2C 0%2C 154259566%29,%28%27NC_060948.1%27%2C 0%2C 62460029%29
##sequence-region NC_060935.1 1 135127769
NC_060935.1	annotation	remark	1	135127769	.	.	.	gff-version=3;sequence-region=%28%27NC_060925.1%27%2C 0%2C 248387328%29,%28%27NC_060926.1%27%2C 0%2C 242696752%29,%28%27NC_060927.1%27%2C 0%2C 201105948%29,%28%27NC_060928.1%27%2C 0%2C 193574945%29,%28%27NC_060929.1%27%2C 0%2C 182045439%29,%28%27NC_060930.1%27%2C 0%2C 172126628%29,%28%27NC_060931.1%27%2C 0%2C 160567428%29,%28%27NC_060932.1%27%2C 0%2C 146259331%29,%28%27NC_060933.1%27%2C 0%2C 150617247%29,%28%27NC_060934.1%27%2C 0%2C 134758134%29,%28%27NC_060935.1%27%2C 0%2C 135127769%29,%28%27NC_060936.1%27%2C 0%2C 133324548%29,%28%27NC_060937.1%27%2C 0%2C 113566686%29,%28%27NC_060938.1%27%2C 0%2C 101161492%29,%28%27NC_060939.1%27%2C 0%2C 99753195%29,%28%27NC_060940.1%27%2C 0%2C 96330374%29,%28%27NC_060941.1%27%2C 0%2C 84276897%29,%28%27NC_060942.1%27%2C 0%2C 80542538%29,%28%27NC_060943.1%27%2C 0%2C 61707364%29,%28%27NC_060944.1%27%2C 0%2C 66210255%29,%28%27NC_060945.1%27%2C 0%2C 45090682%29,%28%27NC_060946.1%27%2C 0%2C 51324926%29,%28%27NC_060947.1%27%2C 0%2C 154259566%29,%28%27NC_060948.1%27%2C 0%2C 62460029%29
##sequence-region NC_060936.1 1 133324548
NC_060936.1	annotation	remark	1	133324548	.	.	.	gff-version=3;sequence-region=%28%27NC_060925.1%27%2C 0%2C 248387328%29,%28%27NC_060926.1%27%2C 0%2C 242696752%29,%28%27NC_060927.1%27%2C 0%2C 201105948%29,%28%27NC_060928.1%27%2C 0%2C 193574945%29,%28%27NC_060929.1%27%2C 0%2C 182045439%29,%28%27NC_060930.1%27%2C 0%2C 172126628%29,%28%27NC_060931.1%27%2C 0%2C 160567428%29,%28%27NC_060932.1%27%2C 0%2C 146259331%29,%28%27NC_060933.1%27%2C 0%2C 150617247%29,%28%27NC_060934.1%27%2C 0%2C 134758134%29,%28%27NC_060935.1%27%2C 0%2C 135127769%29,%28%27NC_060936.1%27%2C 0%2C 133324548%29,%28%27NC_060937.1%27%2C 0%2C 113566686%29,%28%27NC_060938.1%27%2C 0%2C 101161492%29,%28%27NC_060939.1%27%2C 0%2C 99753195%29,%28%27NC_060940.1%27%2C 0%2C 96330374%29,%28%27NC_060941.1%27%2C 0%2C 84276897%29,%28%27NC_060942.1%27%2C 0%2C 80542538%29,%28%27NC_060943.1%27%2C 0%2C 61707364%29,%28%27NC_060944.1%27%2C 0%2C 66210255%29,%28%27NC_060945.1%27%2C 0%2C 45090682%29,%28%27NC_060946.1%27%2C 0%2C 51324926%29,%28%27NC_060947.1%27%2C 0%2C 154259566%29,%28%27NC_060948.1%27%2C 0%2C 62460029%29
##sequence-region NC_060937.1 1 113566686
NC_060937.1	annotation	remark	1	113566686	.	.	.	gff-version=3;sequence-region=%28%27NC_060925.1%27%2C 0%2C 248387328%29,%28%27NC_060926.1%27%2C 0%2C 242696752%29,%28%27NC_060927.1%27%2C 0%2C 201105948%29,%28%27NC_060928.1%27%2C 0%2C 193574945%29,%28%27NC_060929.1%27%2C 0%2C 182045439%29,%28%27NC_060930.1%27%2C 0%2C 172126628%29,%28%27NC_060931.1%27%2C 0%2C 160567428%29,%28%27NC_060932.1%27%2C 0%2C 146259331%29,%28%27NC_060933.1%27%2C 0%2C 150617247%29,%28%27NC_060934.1%27%2C 0%2C 134758134%29,%28%27NC_060935.1%27%2C 0%2C 135127769%29,%28%27NC_060936.1%27%2C 0%2C 133324548%29,%28%27NC_060937.1%27%2C 0%2C 113566686%29,%28%27NC_060938.1%27%2C 0%2C 101161492%29,%28%27NC_060939.1%27%2C 0%2C 99753195%29,%28%27NC_060940.1%27%2C 0%2C 96330374%29,%28%27NC_060941.1%27%2C 0%2C 84276897%29,%28%27NC_060942.1%27%2C 0%2C 80542538%29,%28%27NC_060943.1%27%2C 0%2C 61707364%29,%28%27NC_060944.1%27%2C 0%2C 66210255%29,%28%27NC_060945.1%27%2C 0%2C 45090682%29,%28%27NC_060946.1%27%2C 0%2C 51324926%29,%28%27NC_060947.1%27%2C 0%2C 154259566%29,%28%27NC_060948.1%27%2C 0%2C 62460029%29
##sequence-region NC_060938.1 1 101161492
NC_060938.1	annotation	remark	1	101161492	.	.	.	gff-version=3;sequence-region=%28%27NC_060925.1%27%2C 0%2C 248387328%29,%28%27NC_060926.1%27%2C 0%2C 242696752%29,%28%27NC_060927.1%27%2C 0%2C 201105948%29,%28%27NC_060928.1%27%2C 0%2C 193574945%29,%28%27NC_060929.1%27%2C 0%2C 182045439%29,%28%27NC_060930.1%27%2C 0%2C 172126628%29,%28%27NC_060931.1%27%2C 0%2C 160567428%29,%28%27NC_060932.1%27%2C 0%2C 146259331%29,%28%27NC_060933.1%27%2C 0%2C 150617247%29,%28%27NC_060934.1%27%2C 0%2C 134758134%29,%28%27NC_060935.1%27%2C 0%2C 135127769%29,%28%27NC_060936.1%27%2C 0%2C 133324548%29,%28%27NC_060937.1%27%2C 0%2C 113566686%29,%28%27NC_060938.1%27%2C 0%2C 101161492%29,%28%27NC_060939.1%27%2C 0%2C 99753195%29,%28%27NC_060940.1%27%2C 0%2C 96330374%29,%28%27NC_060941.1%27%2C 0%2C 84276897%29,%28%27NC_060942.1%27%2C 0%2C 80542538%29,%28%27NC_060943.1%27%2C 0%2C 61707364%29,%28%27NC_060944.1%27%2C 0%2C 66210255%29,%28%27NC_060945.1%27%2C 0%2C 45090682%29,%28%27NC_060946.1%27%2C 0%2C 51324926%29,%28%27NC_060947.1%27%2C 0%2C 154259566%29,%28%27NC_060948.1%27%2C 0%2C 62460029%29
##sequence-region NC_060939.1 1 99753195
NC_060939.1	annotation	remark	1	99753195	.	.	.	gff-version=3;sequence-region=%28%27NC_060925.1%27%2C 0%2C 248387328%29,%28%27NC_060926.1%27%2C 0%2C 242696752%29,%28%27NC_060927.1%27%2C 0%2C 201105948%29,%28%27NC_060928.1%27%2C 0%2C 193574945%29,%28%27NC_060929.1%27%2C 0%2C 182045439%29,%28%27NC_060930.1%27%2C 0%2C 172126628%29,%28%27NC_060931.1%27%2C 0%2C 160567428%29,%28%27NC_060932.1%27%2C 0%2C 146259331%29,%28%27NC_060933.1%27%2C 0%2C 150617247%29,%28%27NC_060934.1%27%2C 0%2C 134758134%29,%28%27NC_060935.1%27%2C 0%2C 135127769%29,%28%27NC_060936.1%27%2C 0%2C 133324548%29,%28%27NC_060937.1%27%2C 0%2C 113566686%29,%28%27NC_060938.1%27%2C 0%2C 101161492%29,%28%27NC_060939.1%27%2C 0%2C 99753195%29,%28%27NC_060940.1%27%2C 0%2C 96330374%29,%28%27NC_060941.1%27%2C 0%2C 84276897%29,%28%27NC_060942.1%27%2C 0%2C 80542538%29,%28%27NC_060943.1%27%2C 0%2C 61707364%29,%28%27NC_060944.1%27%2C 0%2C 66210255%29,%28%27NC_060945.1%27%2C 0%2C 45090682%29,%28%27NC_060946.1%27%2C 0%2C 51324926%29,%28%27NC_060947.1%27%2C 0%2C 154259566%29,%28%27NC_060948.1%27%2C 0%2C 62460029%29
##sequence-region NC_060940.1 1 96330374
NC_060940.1	annotation	remark	1	96330374	.	.	.	gff-version=3;sequence-region=%28%27NC_060925.1%27%2C 0%2C 248387328%29,%28%27NC_060926.1%27%2C 0%2C 242696752%29,%28%27NC_060927.1%27%2C 0%2C 201105948%29,%28%27NC_060928.1%27%2C 0%2C 193574945%29,%28%27NC_060929.1%27%2C 0%2C 182045439%29,%28%27NC_060930.1%27%2C 0%2C 172126628%29,%28%27NC_060931.1%27%2C 0%2C 160567428%29,%28%27NC_060932.1%27%2C 0%2C 146259331%29,%28%27NC_060933.1%27%2C 0%2C 150617247%29,%28%27NC_060934.1%27%2C 0%2C 134758134%29,%28%27NC_060935.1%27%2C 0%2C 135127769%29,%28%27NC_060936.1%27%2C 0%2C 133324548%29,%28%27NC_060937.1%27%2C 0%2C 113566686%29,%28%27NC_060938.1%27%2C 0%2C 101161492%29,%28%27NC_060939.1%27%2C 0%2C 99753195%29,%28%27NC_060940.1%27%2C 0%2C 96330374%29,%28%27NC_060941.1%27%2C 0%2C 84276897%29,%28%27NC_060942.1%27%2C 0%2C 80542538%29,%28%27NC_060943.1%27%2C 0%2C 61707364%29,%28%27NC_060944.1%27%2C 0%2C 66210255%29,%28%27NC_060945.1%27%2C 0%2C 45090682%29,%28%27NC_060946.1%27%2C 0%2C 51324926%29,%28%27NC_060947.1%27%2C 0%2C 154259566%29,%28%27NC_060948.1%27%2C 0%2C 62460029%29
##sequence-region NC_060941.1 1 84276897
NC_060941.1	annotation	remark	1	84276897	.	.	.	gff-version=3;sequence-region=%28%27NC_060925.1%27%2C 0%2C 248387328%29,%28%27NC_060926.1%27%2C 0%2C 242696752%29,%28%27NC_060927.1%27%2C 0%2C 201105948%29,%28%27NC_060928.1%27%2C 0%2C 193574945%29,%28%27NC_060929.1%27%2C 0%2C 182045439%29,%28%27NC_060930.1%27%2C 0%2C 172126628%29,%28%27NC_060931.1%27%2C 0%2C 160567428%29,%28%27NC_060932.1%27%2C 0%2C 146259331%29,%28%27NC_060933.1%27%2C 0%2C 150617247%29,%28%27NC_060934.1%27%2C 0%2C 134758134%29,%28%27NC_060935.1%27%2C 0%2C 135127769%29,%28%27NC_060936.1%27%2C 0%2C 133324548%29,%28%27NC_060937.1%27%2C 0%2C 113566686%29,%28%27NC_060938.1%27%2C 0%2C 101161492%29,%28%27NC_060939.1%27%2C 0%2C 99753195%29,%28%27NC_060940.1%27%2C 0%2C 96330374%29,%28%27NC_060941.1%27%2C 0%2C 84276897%29,%28%27NC_060942.1%27%2C 0%2C 80542538%29,%28%27NC_060943.1%27%2C 0%2C 61707364%29,%28%27NC_060944.1%27%2C 0%2C 66210255%29,%28%27NC_060945.1%27%2C 0%2C 45090682%29,%28%27NC_060946.1%27%2C 0%2C 51324926%29,%28%27NC_060947.1%27%2C 0%2C 154259566%29,%28%27NC_060948.1%27%2C 0%2C 62460029%29
##sequence-region NC_060942.1 1 80542538
NC_060942.1	annotation	remark	1	80542538	.	.	.	gff-version=3;sequence-region=%28%27NC_060925.1%27%2C 0%2C 248387328%29,%28%27NC_060926.1%27%2C 0%2C 242696752%29,%28%27NC_060927.1%27%2C 0%2C 201105948%29,%28%27NC_060928.1%27%2C 0%2C 193574945%29,%28%27NC_060929.1%27%2C 0%2C 182045439%29,%28%27NC_060930.1%27%2C 0%2C 172126628%29,%28%27NC_060931.1%27%2C 0%2C 160567428%29,%28%27NC_060932.1%27%2C 0%2C 146259331%29,%28%27NC_060933.1%27%2C 0%2C 150617247%29,%28%27NC_060934.1%27%2C 0%2C 134758134%29,%28%27NC_060935.1%27%2C 0%2C 135127769%29,%28%27NC_060936.1%27%2C 0%2C 133324548%29,%28%27NC_060937.1%27%2C 0%2C 113566686%29,%28%27NC_060938.1%27%2C 0%2C 101161492%29,%28%27NC_060939.1%27%2C 0%2C 99753195%29,%28%27NC_060940.1%27%2C 0%2C 96330374%29,%28%27NC_060941.1%27%2C 0%2C 84276897%29,%28%27NC_060942.1%27%2C 0%2C 80542538%29,%28%27NC_060943.1%27%2C 0%2C 61707364%29,%28%27NC_060944.1%27%2C 0%2C 66210255%29,%28%27NC_060945.1%27%2C 0%2C 45090682%29,%28%27NC_060946.1%27%2C 0%2C 51324926%29,%28%27NC_060947.1%27%2C 0%2C 154259566%29,%28%27NC_060948.1%27%2C 0%2C 62460029%29
##sequence-region NC_060943.1 1 61707364
NC_060943.1	annotation	remark	1	61707364	.	.	.	gff-version=3;sequence-region=%28%27NC_060925.1%27%2C 0%2C 248387328%29,%28%27NC_060926.1%27%2C 0%2C 242696752%29,%28%27NC_060927.1%27%2C 0%2C 201105948%29,%28%27NC_060928.1%27%2C 0%2C 193574945%29,%28%27NC_060929.1%27%2C 0%2C 182045439%29,%28%27NC_060930.1%27%2C 0%2C 172126628%29,%28%27NC_060931.1%27%2C 0%2C 160567428%29,%28%27NC_060932.1%27%2C 0%2C 146259331%29,%28%27NC_060933.1%27%2C 0%2C 150617247%29,%28%27NC_060934.1%27%2C 0%2C 134758134%29,%28%27NC_060935.1%27%2C 0%2C 135127769%29,%28%27NC_060936.1%27%2C 0%2C 133324548%29,%28%27NC_060937.1%27%2C 0%2C 113566686%29,%28%27NC_060938.1%27%2C 0%2C 101161492%29,%28%27NC_060939.1%27%2C 0%2C 99753195%29,%28%27NC_060940.1%27%2C 0%2C 96330374%29,%28%27NC_060941.1%27%2C 0%2C 84276897%29,%28%27NC_060942.1%27%2C 0%2C 80542538%29,%28%27NC_060943.1%27%2C 0%2C 61707364%29,%28%27NC_060944.1%27%2C 0%2C 66210255%29,%28%27NC_060945.1%27%2C 0%2C 45090682%29,%28%27NC_060946.1%27%2C 0%2C 51324926%29,%28%27NC_060947.1%27%2C 0%2C 154259566%29,%28%27NC_060948.1%27%2C 0%2C 62460029%29
##sequence-region NC_060944.1 1 66210255
NC_060944.1	annotation	remark	1	66210255	.	.	.	gff-version=3;sequence-region=%28%27NC_060925.1%27%2C 0%2C 248387328%29,%28%27NC_060926.1%27%2C 0%2C 242696752%29,%28%27NC_060927.1%27%2C 0%2C 201105948%29,%28%27NC_060928.1%27%2C 0%2C 193574945%29,%28%27NC_060929.1%27%2C 0%2C 182045439%29,%28%27NC_060930.1%27%2C 0%2C 172126628%29,%28%27NC_060931.1%27%2C 0%2C 160567428%29,%28%27NC_060932.1%27%2C 0%2C 146259331%29,%28%27NC_060933.1%27%2C 0%2C 150617247%29,%28%27NC_060934.1%27%2C 0%2C 134758134%29,%28%27NC_060935.1%27%2C 0%2C 135127769%29,%28%27NC_060936.1%27%2C 0%2C 133324548%29,%28%27NC_060937.1%27%2C 0%2C 113566686%29,%28%27NC_060938.1%27%2C 0%2C 101161492%29,%28%27NC_060939.1%27%2C 0%2C 99753195%29,%28%27NC_060940.1%27%2C 0%2C 96330374%29,%28%27NC_060941.1%27%2C 0%2C 84276897%29,%28%27NC_060942.1%27%2C 0%2C 80542538%29,%28%27NC_060943.1%27%2C 0%2C 61707364%29,%28%27NC_060944.1%27%2C 0%2C 66210255%29,%28%27NC_060945.1%27%2C 0%2C 45090682%29,%28%27NC_060946.1%27%2C 0%2C 51324926%29,%28%27NC_060947.1%27%2C 0%2C 154259566%29,%28%27NC_060948.1%27%2C 0%2C 62460029%29
##sequence-region NC_060945.1 1 45090682
NC_060945.1	annotation	remark	1	45090682	.	.	.	gff-version=3;sequence-region=%28%27NC_060925.1%27%2C 0%2C 248387328%29,%28%27NC_060926.1%27%2C 0%2C 242696752%29,%28%27NC_060927.1%27%2C 0%2C 201105948%29,%28%27NC_060928.1%27%2C 0%2C 193574945%29,%28%27NC_060929.1%27%2C 0%2C 182045439%29,%28%27NC_060930.1%27%2C 0%2C 172126628%29,%28%27NC_060931.1%27%2C 0%2C 160567428%29,%28%27NC_060932.1%27%2C 0%2C 146259331%29,%28%27NC_060933.1%27%2C 0%2C 150617247%29,%28%27NC_060934.1%27%2C 0%2C 134758134%29,%28%27NC_060935.1%27%2C 0%2C 135127769%29,%28%27NC_060936.1%27%2C 0%2C 133324548%29,%28%27NC_060937.1%27%2C 0%2C 113566686%29,%28%27NC_060938.1%27%2C 0%2C 101161492%29,%28%27NC_060939.1%27%2C 0%2C 99753195%29,%28%27NC_060940.1%27%2C 0%2C 96330374%29,%28%27NC_060941.1%27%2C 0%2C 84276897%29,%28%27NC_060942.1%27%2C 0%2C 80542538%29,%28%27NC_060943.1%27%2C 0%2C 61707364%29,%28%27NC_060944.1%27%2C 0%2C 66210255%29,%28%27NC_060945.1%27%2C 0%2C 45090682%29,%28%27NC_060946.1%27%2C 0%2C 51324926%29,%28%27NC_060947.1%27%2C 0%2C 154259566%29,%28%27NC_060948.1%27%2C 0%2C 62460029%29
##sequence-region NC_060946.1 1 51324926
NC_060946.1	annotation	remark	1	51324926	.	.	.	gff-version=3;sequence-region=%28%27NC_060925.1%27%2C 0%2C 248387328%29,%28%27NC_060926.1%27%2C 0%2C 242696752%29,%28%27NC_060927.1%27%2C 0%2C 201105948%29,%28%27NC_060928.1%27%2C 0%2C 193574945%29,%28%27NC_060929.1%27%2C 0%2C 182045439%29,%28%27NC_060930.1%27%2C 0%2C 172126628%29,%28%27NC_060931.1%27%2C 0%2C 160567428%29,%28%27NC_060932.1%27%2C 0%2C 146259331%29,%28%27NC_060933.1%27%2C 0%2C 150617247%29,%28%27NC_060934.1%27%2C 0%2C 134758134%29,%28%27NC_060935.1%27%2C 0%2C 135127769%29,%28%27NC_060936.1%27%2C 0%2C 133324548%29,%28%27NC_060937.1%27%2C 0%2C 113566686%29,%28%27NC_060938.1%27%2C 0%2C 101161492%29,%28%27NC_060939.1%27%2C 0%2C 99753195%29,%28%27NC_060940.1%27%2C 0%2C 96330374%29,%28%27NC_060941.1%27%2C 0%2C 84276897%29,%28%27NC_060942.1%27%2C 0%2C 80542538%29,%28%27NC_060943.1%27%2C 0%2C 61707364%29,%28%27NC_060944.1%27%2C 0%2C 66210255%29,%28%27NC_060945.1%27%2C 0%2C 45090682%29,%28%27NC_060946.1%27%2C 0%2C 51324926%29,%28%27NC_060947.1%27%2C 0%2C 154259566%29,%28%27NC_060948.1%27%2C 0%2C 62460029%29
##sequence-region NC_060947.1 1 154259566
NC_060947.1	annotation	remark	1	154259566	.	.	.	gff-version=3;sequence-region=%28%27NC_060925.1%27%2C 0%2C 248387328%29,%28%27NC_060926.1%27%2C 0%2C 242696752%29,%28%27NC_060927.1%27%2C 0%2C 201105948%29,%28%27NC_060928.1%27%2C 0%2C 193574945%29,%28%27NC_060929.1%27%2C 0%2C 182045439%29,%28%27NC_060930.1%27%2C 0%2C 172126628%29,%28%27NC_060931.1%27%2C 0%2C 160567428%29,%28%27NC_060932.1%27%2C 0%2C 146259331%29,%28%27NC_060933.1%27%2C 0%2C 150617247%29,%28%27NC_060934.1%27%2C 0%2C 134758134%29,%28%27NC_060935.1%27%2C 0%2C 135127769%29,%28%27NC_060936.1%27%2C 0%2C 133324548%29,%28%27NC_060937.1%27%2C 0%2C 113566686%29,%28%27NC_060938.1%27%2C 0%2C 101161492%29,%28%27NC_060939.1%27%2C 0%2C 99753195%29,%28%27NC_060940.1%27%2C 0%2C 96330374%29,%28%27NC_060941.1%27%2C 0%2C 84276897%29,%28%27NC_060942.1%27%2C 0%2C 80542538%29,%28%27NC_060943.1%27%2C 0%2C 61707364%29,%28%27NC_060944.1%27%2C 0%2C 66210255%29,%28%27NC_060945.1%27%2C 0%2C 45090682%29,%28%27NC_060946.1%27%2C 0%2C 51324926%29,%28%27NC_060947.1%27%2C 0%2C 154259566%29,%28%27NC_060948.1%27%2C 0%2C 62460029%29
NC_060947.1	BestRefSeq%2CGnomon	gene	6086887	6088477	.	-	.	Dbxref=GeneID:51481,HGNC:HGNC:18159,MIM:300533;ID=gene-VCX3A;Name=VCX3A;description=variable charge X-linked 3A;gbkey=Gene;gene=VCX3A;gene_biotype=protein_coding;gene_synonym=VCX-8r,VCX-A,VCX3,VCX8R,VCXA
NC_060947.1	Gnomon	mRNA	6086887	6087997	.	-	.	Dbxref=GeneID:51481,GenBank:XM_054327179.1,HGNC:HGNC:18159,MIM:300533;ID=rna-XM_054327179.1;Name=XM_054327179.1;Parent=gene-VCX3A;experiment=COORDINATES: polyA evidence %5BECO:0006239%5D;gbkey=mRNA;gene=VCX3A;model_evidence=Supporting evidence includes similarity to: 3 ESTs%2C 3 Proteins%2C 7 long SRA reads%2C and 100%25 coverage of the annotated genomic feature by RNAseq alignments%2C including 11 samples with support for all annotated introns;product=variable charge X-linked 3A%2C transcript variant X1;transcript_id=XM_054327179.1
NC_060947.1	Gnomon	exon	6087755	6087997	.	-	.	Dbxref=GeneID:51481,GenBank:XM_054327179.1,HGNC:HGNC:18159,MIM:300533;ID=exon-XM_054327179.1-1;Parent=rna-XM_054327179.1;experiment=COORDINATES: polyA evidence %5BECO:0006239%5D;gbkey=mRNA;gene=VCX3A;product=variable charge X-linked 3A%2C transcript variant X1;transcript_id=XM_054327179.1
NC_060947.1	Gnomon	exon	6086887	6087562	.	-	.	Dbxref=GeneID:51481,GenBank:XM_054327179.1,HGNC:HGNC:18159,MIM:300533;ID=exon-XM_054327179.1-2;Parent=rna-XM_054327179.1;experiment=COORDINATES: polyA evidence %5BECO:0006239%5D;gbkey=mRNA;gene=VCX3A;product=variable charge X-linked 3A%2C transcript variant X1;transcript_id=XM_054327179.1
NC_060947.1	Gnomon	CDS	6087755	6087856	.	-	0	Dbxref=GeneID:51481,GenBank:XP_054183154.1,HGNC:HGNC:18159,MIM:300533;ID=cds-XP_054183154.1;Name=XP_054183154.1;Parent=rna-XM_054327179.1;gbkey=CDS;gene=VCX3A;product=variable charge X-linked protein 3 isoform X1;protein_id=XP_054183154.1
NC_060947.1	Gnomon	CDS	6087014	6087562	.	-	0	Dbxref=GeneID:51481,GenBank:XP_054183154.1,HGNC:HGNC:18159,MIM:300533;ID=cds-XP_054183154.1;Name=XP_054183154.1;Parent=rna-XM_054327179.1;gbkey=CDS;gene=VCX3A;product=variable charge X-linked protein 3 isoform X1;protein_id=XP_054183154.1
NC_060947.1	BestRefSeq	gene	7395939	7397760	.	+	.	Dbxref=GeneID:26609,HGNC:HGNC:12667,MIM:300229;ID=gene-VCX;Name=VCX;description=variable charge X-linked;gbkey=Gene;gene=VCX;gene_biotype=protein_coding;gene_synonym=VCX-10r,VCX-B1,VCX1,VCX10R,VCXB1
NC_060947.1	BestRefSeq	mRNA	7396848	7397760	.	+	.	Dbxref=GeneID:26609,GenBank:NM_001393662.1,HGNC:HGNC:12667,MIM:300229;ID=rna-NM_001393662.1;Name=NM_001393662.1;Note=The RefSeq transcript has 8 substitutions%2C 1 non-frameshifting indel compared to this genomic sequence;Parent=gene-VCX;exception=annotated by transcript or proteomic data;gbkey=mRNA;gene=VCX;inference=similar to RNA sequence%2C mRNA %28same species%29:RefSeq:NM_001393662.1;product=variable charge X-linked%2C transcript variant 2;tag=RefSeq Select;transcript_id=NM_001393662.1
NC_060947.1	BestRefSeq	exon	7396848	7396982	.	+	.	Dbxref=GeneID:26609,GenBank:NM_001393662.1,HGNC:HGNC:12667,MIM:300229;ID=exon-NM_001393662.1-1;Note=The RefSeq transcript has 8 substitutions%2C 1 non-frameshifting indel compared to this genomic sequence;Parent=rna-NM_001393662.1;exception=annotated by transcript or proteomic data;gbkey=mRNA;gene=VCX;inference=similar to RNA sequence%2C mRNA %28same species%29:RefSeq:NM_001393662.1;product=variable charge X-linked%2C transcript variant 2;tag=RefSeq Select;transcript_id=NM_001393662.1
NC_060947.1	BestRefSeq	exon	7397175	7397760	.	+	.	Dbxref=GeneID:26609,GenBank:NM_001393662.1,HGNC:HGNC:12667,MIM:300229;ID=exon-NM_001393662.1-2;Note=The RefSeq transcript has 8 substitutions%2C 1 non-frameshifting indel compared to this genomic sequence;Parent=rna-NM_001393662.1;exception=annotated by transcript or proteomic data;gbkey=mRNA;gene=VCX;inference=similar to RNA sequence%2C mRNA %28same species%29:RefSeq:NM_001393662.1;product=variable charge X-linked%2C transcript variant 2;tag=RefSeq Select;transcript_id=NM_001393662.1
NC_060947.1	BestRefSeq	CDS	7396881	7396982	.	+	0	Dbxref=GeneID:26609,GenBank:NP_001380591.1,HGNC:HGNC:12667,MIM:300229;ID=cds-NP_001380591.1;Name=NP_001380591.1;Note=The RefSeq protein has 2 substitutions%2C 1 non-frameshifting indel compared to this genomic sequence;Parent=rna-NM_001393662.1;exception=annotated by transcript or proteomic data;gbkey=CDS;gene=VCX;inference=similar to AA sequence %28same species%29:RefSeq:NP_001380591.1;product=variable charge X-linked protein 1;protein_id=NP_001380591.1;tag=RefSeq Select
NC_060947.1	BestRefSeq	CDS	7397175	7397633	.	+	0	Dbxref=GeneID:26609,GenBank:NP_001380591.1,HGNC:HGNC:12667,MIM:300229;ID=cds-NP_001380591.1;Name=NP_001380591.1;Note=The RefSeq protein has 2 substitutions%2C 1 non-frameshifting indel compared to this genomic sequence;Parent=rna-NM_001393662.1;exception=annotated by transcript or proteomic data;gbkey=CDS;gene=VCX;inference=similar to AA sequence %28same species%29:RefSeq:NP_001380591.1;product=variable charge X-linked protein 1;protein_id=NP_001380591.1;tag=RefSeq Select
NC_060947.1	BestRefSeq	gene	7734626	7735949	.	-	.	Dbxref=GeneID:51480,HGNC:HGNC:18158,MIM:300532;ID=gene-VCX2;Name=VCX2;description=variable charge X-linked 2;gbkey=Gene;gene=VCX2;gene_biotype=protein_coding;gene_synonym=VCX-2r,VCX2R,VCXB
NC_060947.1	BestRefSeq	mRNA	7734626	7735949	.	-	.	Dbxref=GeneID:51480,GenBank:NM_016378.3,HGNC:HGNC:18158,MIM:300532;ID=rna-NM_016378.3;Name=NM_016378.3;Note=The RefSeq transcript has 8 substitutions compared to this genomic sequence;Parent=gene-VCX2;exception=annotated by transcript or proteomic data;gbkey=mRNA;gene=VCX2;inference=similar to RNA sequence%2C mRNA %28same species%29:RefSeq:NM_016378.3;product=variable charge X-linked 2;tag=RefSeq Select;transcript_id=NM_016378.3
NC_060947.1	BestRefSeq	exon	7735789	7735949	.	-	.	Dbxref=GeneID:51480,GenBank:NM_016378.3,HGNC:HGNC:18158,MIM:300532;ID=exon-NM_016378.3-1;Note=The RefSeq transcript has 8 substitutions compared to this genomic sequence;Parent=rna-NM_016378.3;exception=annotated by transcript or proteomic data;gbkey=mRNA;gene=VCX2;inference=similar to RNA sequence%2C mRNA %28same species%29:RefSeq:NM_016378.3;product=variable charge X-linked 2;tag=RefSeq Select;transcript_id=NM_016378.3
NC_060947.1	BestRefSeq	exon	7735224	7735471	.	-	.	Dbxref=GeneID:51480,GenBank:NM_016378.3,HGNC:HGNC:18158,MIM:300532;ID=exon-NM_016378.3-2;Note=The RefSeq transcript has 8 substitutions compared to this genomic sequence;Parent=rna-NM_016378.3;exception=annotated by transcript or proteomic data;gbkey=mRNA;gene=VCX2;inference=similar to RNA sequence%2C mRNA %28same species%29:RefSeq:NM_016378.3;product=variable charge X-linked 2;tag=RefSeq Select;transcript_id=NM_016378.3
NC_060947.1	BestRefSeq	exon	7734626	7735031	.	-	.	Dbxref=GeneID:51480,GenBank:NM_016378.3,HGNC:HGNC:18158,MIM:300532;ID=exon-NM_016378.3-3;Note=The RefSeq transcript has 8 substitutions compared to this genomic sequence;Parent=rna-NM_016378.3;exception=annotated by transcript or proteomic data;gbkey=mRNA;gene=VCX2;inference=similar to RNA sequence%2C mRNA %28same species%29:RefSeq:NM_016378.3;product=variable charge X-linked 2;tag=RefSeq Select;transcript_id=NM_016378.3
NC_060947.1	BestRefSeq	CDS	7735224	7735325	.	-	0	Dbxref=GeneID:51480,GenBank:NP_057462.2,HGNC:HGNC:18158,MIM:300532;ID=cds-NP_057462.2;Name=NP_057462.2;Note=The RefSeq protein has 4 substitutions compared to this genomic sequence;Parent=rna-NM_016378.3;exception=annotated by transcript or proteomic data;gbkey=CDS;gene=VCX2;inference=similar to AA sequence %28same species%29:RefSeq:NP_057462.2;product=variable charge X-linked protein 2;protein_id=NP_057462.2;tag=RefSeq Select
NC_060947.1	BestRefSeq	CDS	7734714	7735031	.	-	0	Dbxref=GeneID:51480,GenBank:NP_057462.2,HGNC:HGNC:18158,MIM:300532;ID=cds-NP_057462.2;Name=NP_057462.2;Note=The RefSeq protein has 4 substitutions compared to this genomic sequence;Parent=rna-NM_016378.3;exception=annotated by transcript or proteomic data;gbkey=CDS;gene=VCX2;inference=similar to AA sequence %28same species%29:RefSeq:NP_057462.2;product=variable charge X-linked protein 2;protein_id=NP_057462.2;tag=RefSeq Select
NC_060947.1	BestRefSeq	gene	8031418	8032978	.	+	.	Dbxref=GeneID:425054,HGNC:HGNC:31838,MIM:300981;ID=gene-VCX3B;Name=VCX3B;description=variable charge X-linked 3B;gbkey=Gene;gene=VCX3B;gene_biotype=protein_coding;gene_synonym=VCX-C,VCXC
NC_060947.1	BestRefSeq	mRNA	8031418	8032978	.	+	.	Dbxref=GeneID:425054,GenBank:NM_001001888.4,HGNC:HGNC:31838,MIM:300981;ID=rna-NM_001001888.4;Name=NM_001001888.4;Note=The RefSeq transcript has 1 non-frameshifting indel compared to this genomic sequence;Parent=gene-VCX3B;exception=annotated by transcript or proteomic data;gbkey=mRNA;gene=VCX3B;inference=similar to RNA sequence%2C mRNA %28same species%29:RefSeq:NM_001001888.4;product=variable charge X-linked 3B;tag=RefSeq Select;transcript_id=NM_001001888.4
NC_060947.1	BestRefSeq	exon	8031418	8031578	.	+	.	Dbxref=GeneID:425054,GenBank:NM_001001888.4,HGNC:HGNC:31838,MIM:300981;ID=exon-NM_001001888.4-1;Note=The RefSeq transcript has 1 non-frameshifting indel compared to this genomic sequence;Parent=rna-NM_001001888.4;exception=annotated by transcript or proteomic data;gbkey=mRNA;gene=VCX3B;inference=similar to RNA sequence%2C mRNA %28same species%29:RefSeq:NM_001001888.4;product=variable charge X-linked 3B;tag=RefSeq Select;transcript_id=NM_001001888.4
NC_060947.1	BestRefSeq	exon	8031893	8032140	.	+	.	Dbxref=GeneID:425054,GenBank:NM_001001888.4,HGNC:HGNC:31838,MIM:300981;ID=exon-NM_001001888.4-2;Note=The RefSeq transcript has 1 non-frameshifting indel compared to this genomic sequence;Parent=rna-NM_001001888.4;exception=annotated by transcript or proteomic data;gbkey=mRNA;gene=VCX3B;inference=similar to RNA sequence%2C mRNA %28same species%29:RefSeq:NM_001001888.4;product=variable charge X-linked 3B;tag=RefSeq Select;transcript_id=NM_001001888.4
NC_060947.1	BestRefSeq	exon	8032333	8032978	.	+	.	Dbxref=GeneID:425054,GenBank:NM_001001888.4,HGNC:HGNC:31838,MIM:300981;ID=exon-NM_001001888.4-3;Note=The RefSeq transcript has 1 non-frameshifting indel compared to this genomic sequence;Parent=rna-NM_001001888.4;exception=annotated by transcript or proteomic data;gbkey=mRNA;gene=VCX3B;inference=similar to RNA sequence%2C mRNA %28same species%29:RefSeq:NM_001001888.4;product=variable charge X-linked 3B;tag=RefSeq Select;transcript_id=NM_001001888.4
NC_060947.1	BestRefSeq	CDS	8032039	8032140	.	+	0	Dbxref=GeneID:425054,GenBank:NP_001001888.3,HGNC:HGNC:31838,MIM:300981;ID=cds-NP_001001888.3;Name=NP_001001888.3;Note=The RefSeq protein has 1 non-frameshifting indel compared to this genomic sequence;Parent=rna-NM_001001888.4;exception=annotated by transcript or proteomic data;gbkey=CDS;gene=VCX3B;inference=similar to AA sequence %28same species%29:RefSeq:NP_001001888.3;product=variable charge X-linked protein 3B;protein_id=NP_001001888.3;tag=RefSeq Select
NC_060947.1	BestRefSeq	CDS	8032333	8032851	.	+	0	Dbxref=GeneID:425054,GenBank:NP_001001888.3,HGNC:HGNC:31838,MIM:300981;ID=cds-NP_001001888.3;Name=NP_001001888.3;Note=The RefSeq protein has 1 non-frameshifting indel compared to this genomic sequence;Parent=rna-NM_001001888.4;exception=annotated by transcript or proteomic data;gbkey=CDS;gene=VCX3B;inference=similar to AA sequence %28same species%29:RefSeq:NP_001001888.3;product=variable charge X-linked protein 3B;protein_id=NP_001001888.3;tag=RefSeq Select
##sequence-region NC_060948.1 1 62460029
NC_060948.1	annotation	remark	1	62460029	.	.	.	gff-version=3;sequence-region=%28%27NC_060925.1%27%2C 0%2C 248387328%29,%28%27NC_060926.1%27%2C 0%2C 242696752%29,%28%27NC_060927.1%27%2C 0%2C 201105948%29,%28%27NC_060928.1%27%2C 0%2C 193574945%29,%28%27NC_060929.1%27%2C 0%2C 182045439%29,%28%27NC_060930.1%27%2C 0%2C 172126628%29,%28%27NC_060931.1%27%2C 0%2C 160567428%29,%28%27NC_060932.1%27%2C 0%2C 146259331%29,%28%27NC_060933.1%27%2C 0%2C 150617247%29,%28%27NC_060934.1%27%2C 0%2C 134758134%29,%28%27NC_060935.1%27%2C 0%2C 135127769%29,%28%27NC_060936.1%27%2C 0%2C 133324548%29,%28%27NC_060937.1%27%2C 0%2C 113566686%29,%28%27NC_060938.1%27%2C 0%2C 101161492%29,%28%27NC_060939.1%27%2C 0%2C 99753195%29,%28%27NC_060940.1%27%2C 0%2C 96330374%29,%28%27NC_060941.1%27%2C 0%2C 84276897%29,%28%27NC_060942.1%27%2C 0%2C 80542538%29,%28%27NC_060943.1%27%2C 0%2C 61707364%29,%28%27NC_060944.1%27%2C 0%2C 66210255%29,%28%27NC_060945.1%27%2C 0%2C 45090682%29,%28%27NC_060946.1%27%2C 0%2C 51324926%29,%28%27NC_060947.1%27%2C 0%2C 154259566%29,%28%27NC_060948.1%27%2C 0%2C 62460029%29
NC_060948.1	BestRefSeq	gene	14892390	14893091	.	-	.	Dbxref=GeneID:9084,HGNC:HGNC:12668,MIM:400012;ID=gene-VCY;Name=VCY;description=variable charge Y-linked;gbkey=Gene;gene=VCY;gene_biotype=protein_coding;gene_synonym=BPY1,VCY1,VCY1A
NC_060948.1	BestRefSeq	mRNA	14892390	14893091	.	-	.	Dbxref=GeneID:9084,GenBank:NM_004679.4,HGNC:HGNC:12668,MIM:400012;ID=rna-NM_004679.4;Name=NM_004679.4;Note=The RefSeq transcript has 1 substitution compared to this genomic sequence;Parent=gene-VCY;exception=annotated by transcript or proteomic data;gbkey=mRNA;gene=VCY;inference=similar to RNA sequence%2C mRNA %28same species%29:RefSeq:NM_004679.4;product=variable charge Y-linked;tag=RefSeq Select;transcript_id=NM_004679.4
NC_060948.1	BestRefSeq	exon	14892957	14893091	.	-	.	Dbxref=GeneID:9084,GenBank:NM_004679.4,HGNC:HGNC:12668,MIM:400012;ID=exon-NM_004679.4-1;Note=The RefSeq transcript has 1 substitution compared to this genomic sequence;Parent=rna-NM_004679.4;exception=annotated by transcript or proteomic data;gbkey=mRNA;gene=VCY;inference=similar to RNA sequence%2C mRNA %28same species%29:RefSeq:NM_004679.4;product=variable charge Y-linked;tag=RefSeq Select;transcript_id=NM_004679.4
NC_060948.1	BestRefSeq	exon	14892390	14892764	.	-	.	Dbxref=GeneID:9084,GenBank:NM_004679.4,HGNC:HGNC:12668,MIM:400012;ID=exon-NM_004679.4-2;Note=The RefSeq transcript has 1 substitution compared to this genomic sequence;Parent=rna-NM_004679.4;exception=annotated by transcript or proteomic data;gbkey=mRNA;gene=VCY;inference=similar to RNA sequence%2C mRNA %28same species%29:RefSeq:NM_004679.4;product=variable charge Y-linked;tag=RefSeq Select;transcript_id=NM_004679.4
NC_060948.1	BestRefSeq	CDS	14892957	14893058	.	-	0	Dbxref=GeneID:9084,GenBank:NP_004670.1,HGNC:HGNC:12668,MIM:400012;ID=cds-NP_004670.1;Name=NP_004670.1;Note=The RefSeq protein has 1 substitution compared to this genomic sequence;Parent=rna-NM_004679.4;exception=annotated by transcript or proteomic data;gbkey=CDS;gene=VCY;inference=similar to AA sequence %28same species%29:RefSeq:NP_004670.1;product=testis-specific basic protein Y 1;protein_id=NP_004670.1;tag=RefSeq Select
NC_060948.1	BestRefSeq	CDS	14892489	14892764	.	-	0	Dbxref=GeneID:9084,GenBank:NP_004670.1,HGNC:HGNC:12668,MIM:400012;ID=cds-NP_004670.1;Name=NP_004670.1;Note=The RefSeq protein has 1 substitution compared to this genomic sequence;Parent=rna-NM_004679.4;exception=annotated by transcript or proteomic data;gbkey=CDS;gene=VCY;inference=similar to AA sequence %28same species%29:RefSeq:NP_004670.1;product=testis-specific basic protein Y 1;protein_id=NP_004670.1;tag=RefSeq Select
NC_060948.1	BestRefSeq	gene	14962884	14963615	.	+	.	Dbxref=GeneID:353513,HGNC:HGNC:31751,MIM:400050;ID=gene-VCY1B;Name=VCY1B;description=variable charge Y-linked 1B;gbkey=Gene;gene=VCY1B;gene_biotype=protein_coding;gene_synonym=BPY1B
NC_060948.1	BestRefSeq	mRNA	14962884	14963615	.	+	.	Dbxref=GeneID:353513,GenBank:NM_181880.2,HGNC:HGNC:31751,MIM:400050;ID=rna-NM_181880.2;Name=NM_181880.2;Parent=gene-VCY1B;gbkey=mRNA;gene=VCY1B;product=variable charge Y-linked 1B;tag=RefSeq Select;transcript_id=NM_181880.2
NC_060948.1	BestRefSeq	exon	14962884	14963048	.	+	.	Dbxref=GeneID:353513,GenBank:NM_181880.2,HGNC:HGNC:31751,MIM:400050;ID=exon-NM_181880.2-1;Parent=rna-NM_181880.2;gbkey=mRNA;gene=VCY1B;product=variable charge Y-linked 1B;tag=RefSeq Select;transcript_id=NM_181880.2
NC_060948.1	BestRefSeq	exon	14963241	14963615	.	+	.	Dbxref=GeneID:353513,GenBank:NM_181880.2,HGNC:HGNC:31751,MIM:400050;ID=exon-NM_181880.2-2;Parent=rna-NM_181880.2;gbkey=mRNA;gene=VCY1B;product=variable charge Y-linked 1B;tag=RefSeq Select;transcript_id=NM_181880.2
NC_060948.1	BestRefSeq	CDS	14962947	14963048	.	+	0	Dbxref=GeneID:353513,GenBank:NP_870996.1,HGNC:HGNC:31751,MIM:400050;ID=cds-NP_870996.1;Name=NP_870996.1;Parent=rna-NM_181880.2;gbkey=CDS;gene=VCY1B;product=testis-specific basic protein Y 1;protein_id=NP_870996.1;tag=RefSeq Select
NC_060948.1	BestRefSeq	CDS	14963241	14963516	.	+	0	Dbxref=GeneID:353513,GenBank:NP_870996.1,HGNC:HGNC:31751,MIM:400050;ID=cds-NP_870996.1;Name=NP_870996.1;Parent=rna-NM_181880.2;gbkey=CDS;gene=VCY1B;product=testis-specific basic protein Y 1;protein_id=NP_870996.1;tag=RefSeq Select
```
