## Additional Files for "How and why multicopy genes survive on the human Y chromosome": PanPan_subset_annotation_GCF_029289425.2_genomic.protcoding_singletrans_BPY2.gff

```
##gff-version 3
##sequence-region NC_001644.1 1 16563
NC_001644.1	annotation	remark	1	16563	.	.	.	gff-version=3;sequence-region=%28%27NC_001644.1%27%2C 0%2C 16563%29,%28%27NC_073249.2%27%2C 0%2C 227705052%29,%28%27NC_073252.2%27%2C 0%2C 188614375%29,%28%27NC_073253.2%27%2C 0%2C 176551333%29,%28%27NC_073254.2%27%2C 0%2C 191151712%29,%28%27NC_073255.2%27%2C 0%2C 196309857%29,%28%27NC_073256.2%27%2C 0%2C 162793952%29,%28%27NC_073257.2%27%2C 0%2C 147028407%29,%28%27NC_073258.2%27%2C 0%2C 135750398%29,%28%27NC_073259.2%27%2C 0%2C 141815175%29,%28%27NC_073260.2%27%2C 0%2C 124758961%29,%28%27NC_073261.2%27%2C 0%2C 126551469%29,%28%27NC_073262.2%27%2C 0%2C 144872268%29,%28%27NC_073263.2%27%2C 0%2C 116126430%29,%28%27NC_073264.2%27%2C 0%2C 108452746%29,%28%27NC_073265.2%27%2C 0%2C 91859929%29,%28%27NC_073266.2%27%2C 0%2C 98270466%29,%28%27NC_073267.2%27%2C 0%2C 100427192%29,%28%27NC_073268.2%27%2C 0%2C 100792412%29,%28%27NC_073269.2%27%2C 0%2C 70721293%29,%28%27NC_073270.2%27%2C 0%2C 76791327%29,%28%27NC_073271.2%27%2C 0%2C 48483276%29,%28%27NC_073272.2%27%2C 0%2C 160241051%29,%28%27NC_073273.2%27%2C 0%2C 46954669%29,%28%27NC_085926.1%27%2C 0%2C 196431891%29,%28%27NC_085927.1%27%2C 0%2C 65052380%29,%28%27NW_026946709.1%27%2C 0%2C 93210%29,%28%27NW_026946710.1%27%2C 0%2C 56087%29,%28%27NW_026946711.1%27%2C 0%2C 50461%29,%28%27NW_026946712.1%27%2C 0%2C 25162%29,%28%27NW_026946713.1%27%2C 0%2C 155767%29
##sequence-region NC_073249.2 1 227705052
NC_073249.2	annotation	remark	1	227705052	.	.	.	gff-version=3;sequence-region=%28%27NC_001644.1%27%2C 0%2C 16563%29,%28%27NC_073249.2%27%2C 0%2C 227705052%29,%28%27NC_073252.2%27%2C 0%2C 188614375%29,%28%27NC_073253.2%27%2C 0%2C 176551333%29,%28%27NC_073254.2%27%2C 0%2C 191151712%29,%28%27NC_073255.2%27%2C 0%2C 196309857%29,%28%27NC_073256.2%27%2C 0%2C 162793952%29,%28%27NC_073257.2%27%2C 0%2C 147028407%29,%28%27NC_073258.2%27%2C 0%2C 135750398%29,%28%27NC_073259.2%27%2C 0%2C 141815175%29,%28%27NC_073260.2%27%2C 0%2C 124758961%29,%28%27NC_073261.2%27%2C 0%2C 126551469%29,%28%27NC_073262.2%27%2C 0%2C 144872268%29,%28%27NC_073263.2%27%2C 0%2C 116126430%29,%28%27NC_073264.2%27%2C 0%2C 108452746%29,%28%27NC_073265.2%27%2C 0%2C 91859929%29,%28%27NC_073266.2%27%2C 0%2C 98270466%29,%28%27NC_073267.2%27%2C 0%2C 100427192%29,%28%27NC_073268.2%27%2C 0%2C 100792412%29,%28%27NC_073269.2%27%2C 0%2C 70721293%29,%28%27NC_073270.2%27%2C 0%2C 76791327%29,%28%27NC_073271.2%27%2C 0%2C 48483276%29,%28%27NC_073272.2%27%2C 0%2C 160241051%29,%28%27NC_073273.2%27%2C 0%2C 46954669%29,%28%27NC_085926.1%27%2C 0%2C 196431891%29,%28%27NC_085927.1%27%2C 0%2C 65052380%29,%28%27NW_026946709.1%27%2C 0%2C 93210%29,%28%27NW_026946710.1%27%2C 0%2C 56087%29,%28%27NW_026946711.1%27%2C 0%2C 50461%29,%28%27NW_026946712.1%27%2C 0%2C 25162%29,%28%27NW_026946713.1%27%2C 0%2C 155767%29
##sequence-region NC_073252.2 1 188614375
NC_073252.2	annotation	remark	1	188614375	.	.	.	gff-version=3;sequence-region=%28%27NC_001644.1%27%2C 0%2C 16563%29,%28%27NC_073249.2%27%2C 0%2C 227705052%29,%28%27NC_073252.2%27%2C 0%2C 188614375%29,%28%27NC_073253.2%27%2C 0%2C 176551333%29,%28%27NC_073254.2%27%2C 0%2C 191151712%29,%28%27NC_073255.2%27%2C 0%2C 196309857%29,%28%27NC_073256.2%27%2C 0%2C 162793952%29,%28%27NC_073257.2%27%2C 0%2C 147028407%29,%28%27NC_073258.2%27%2C 0%2C 135750398%29,%28%27NC_073259.2%27%2C 0%2C 141815175%29,%28%27NC_073260.2%27%2C 0%2C 124758961%29,%28%27NC_073261.2%27%2C 0%2C 126551469%29,%28%27NC_073262.2%27%2C 0%2C 144872268%29,%28%27NC_073263.2%27%2C 0%2C 116126430%29,%28%27NC_073264.2%27%2C 0%2C 108452746%29,%28%27NC_073265.2%27%2C 0%2C 91859929%29,%28%27NC_073266.2%27%2C 0%2C 98270466%29,%28%27NC_073267.2%27%2C 0%2C 100427192%29,%28%27NC_073268.2%27%2C 0%2C 100792412%29,%28%27NC_073269.2%27%2C 0%2C 70721293%29,%28%27NC_073270.2%27%2C 0%2C 76791327%29,%28%27NC_073271.2%27%2C 0%2C 48483276%29,%28%27NC_073272.2%27%2C 0%2C 160241051%29,%28%27NC_073273.2%27%2C 0%2C 46954669%29,%28%27NC_085926.1%27%2C 0%2C 196431891%29,%28%27NC_085927.1%27%2C 0%2C 65052380%29,%28%27NW_026946709.1%27%2C 0%2C 93210%29,%28%27NW_026946710.1%27%2C 0%2C 56087%29,%28%27NW_026946711.1%27%2C 0%2C 50461%29,%28%27NW_026946712.1%27%2C 0%2C 25162%29,%28%27NW_026946713.1%27%2C 0%2C 155767%29
##sequence-region NC_073253.2 1 176551333
NC_073253.2	annotation	remark	1	176551333	.	.	.	gff-version=3;sequence-region=%28%27NC_001644.1%27%2C 0%2C 16563%29,%28%27NC_073249.2%27%2C 0%2C 227705052%29,%28%27NC_073252.2%27%2C 0%2C 188614375%29,%28%27NC_073253.2%27%2C 0%2C 176551333%29,%28%27NC_073254.2%27%2C 0%2C 191151712%29,%28%27NC_073255.2%27%2C 0%2C 196309857%29,%28%27NC_073256.2%27%2C 0%2C 162793952%29,%28%27NC_073257.2%27%2C 0%2C 147028407%29,%28%27NC_073258.2%27%2C 0%2C 135750398%29,%28%27NC_073259.2%27%2C 0%2C 141815175%29,%28%27NC_073260.2%27%2C 0%2C 124758961%29,%28%27NC_073261.2%27%2C 0%2C 126551469%29,%28%27NC_073262.2%27%2C 0%2C 144872268%29,%28%27NC_073263.2%27%2C 0%2C 116126430%29,%28%27NC_073264.2%27%2C 0%2C 108452746%29,%28%27NC_073265.2%27%2C 0%2C 91859929%29,%28%27NC_073266.2%27%2C 0%2C 98270466%29,%28%27NC_073267.2%27%2C 0%2C 100427192%29,%28%27NC_073268.2%27%2C 0%2C 100792412%29,%28%27NC_073269.2%27%2C 0%2C 70721293%29,%28%27NC_073270.2%27%2C 0%2C 76791327%29,%28%27NC_073271.2%27%2C 0%2C 48483276%29,%28%27NC_073272.2%27%2C 0%2C 160241051%29,%28%27NC_073273.2%27%2C 0%2C 46954669%29,%28%27NC_085926.1%27%2C 0%2C 196431891%29,%28%27NC_085927.1%27%2C 0%2C 65052380%29,%28%27NW_026946709.1%27%2C 0%2C 93210%29,%28%27NW_026946710.1%27%2C 0%2C 56087%29,%28%27NW_026946711.1%27%2C 0%2C 50461%29,%28%27NW_026946712.1%27%2C 0%2C 25162%29,%28%27NW_026946713.1%27%2C 0%2C 155767%29
##sequence-region NC_073254.2 1 191151712
NC_073254.2	annotation	remark	1	191151712	.	.	.	gff-version=3;sequence-region=%28%27NC_001644.1%27%2C 0%2C 16563%29,%28%27NC_073249.2%27%2C 0%2C 227705052%29,%28%27NC_073252.2%27%2C 0%2C 188614375%29,%28%27NC_073253.2%27%2C 0%2C 176551333%29,%28%27NC_073254.2%27%2C 0%2C 191151712%29,%28%27NC_073255.2%27%2C 0%2C 196309857%29,%28%27NC_073256.2%27%2C 0%2C 162793952%29,%28%27NC_073257.2%27%2C 0%2C 147028407%29,%28%27NC_073258.2%27%2C 0%2C 135750398%29,%28%27NC_073259.2%27%2C 0%2C 141815175%29,%28%27NC_073260.2%27%2C 0%2C 124758961%29,%28%27NC_073261.2%27%2C 0%2C 126551469%29,%28%27NC_073262.2%27%2C 0%2C 144872268%29,%28%27NC_073263.2%27%2C 0%2C 116126430%29,%28%27NC_073264.2%27%2C 0%2C 108452746%29,%28%27NC_073265.2%27%2C 0%2C 91859929%29,%28%27NC_073266.2%27%2C 0%2C 98270466%29,%28%27NC_073267.2%27%2C 0%2C 100427192%29,%28%27NC_073268.2%27%2C 0%2C 100792412%29,%28%27NC_073269.2%27%2C 0%2C 70721293%29,%28%27NC_073270.2%27%2C 0%2C 76791327%29,%28%27NC_073271.2%27%2C 0%2C 48483276%29,%28%27NC_073272.2%27%2C 0%2C 160241051%29,%28%27NC_073273.2%27%2C 0%2C 46954669%29,%28%27NC_085926.1%27%2C 0%2C 196431891%29,%28%27NC_085927.1%27%2C 0%2C 65052380%29,%28%27NW_026946709.1%27%2C 0%2C 93210%29,%28%27NW_026946710.1%27%2C 0%2C 56087%29,%28%27NW_026946711.1%27%2C 0%2C 50461%29,%28%27NW_026946712.1%27%2C 0%2C 25162%29,%28%27NW_026946713.1%27%2C 0%2C 155767%29
##sequence-region NC_073255.2 1 196309857
NC_073255.2	annotation	remark	1	196309857	.	.	.	gff-version=3;sequence-region=%28%27NC_001644.1%27%2C 0%2C 16563%29,%28%27NC_073249.2%27%2C 0%2C 227705052%29,%28%27NC_073252.2%27%2C 0%2C 188614375%29,%28%27NC_073253.2%27%2C 0%2C 176551333%29,%28%27NC_073254.2%27%2C 0%2C 191151712%29,%28%27NC_073255.2%27%2C 0%2C 196309857%29,%28%27NC_073256.2%27%2C 0%2C 162793952%29,%28%27NC_073257.2%27%2C 0%2C 147028407%29,%28%27NC_073258.2%27%2C 0%2C 135750398%29,%28%27NC_073259.2%27%2C 0%2C 141815175%29,%28%27NC_073260.2%27%2C 0%2C 124758961%29,%28%27NC_073261.2%27%2C 0%2C 126551469%29,%28%27NC_073262.2%27%2C 0%2C 144872268%29,%28%27NC_073263.2%27%2C 0%2C 116126430%29,%28%27NC_073264.2%27%2C 0%2C 108452746%29,%28%27NC_073265.2%27%2C 0%2C 91859929%29,%28%27NC_073266.2%27%2C 0%2C 98270466%29,%28%27NC_073267.2%27%2C 0%2C 100427192%29,%28%27NC_073268.2%27%2C 0%2C 100792412%29,%28%27NC_073269.2%27%2C 0%2C 70721293%29,%28%27NC_073270.2%27%2C 0%2C 76791327%29,%28%27NC_073271.2%27%2C 0%2C 48483276%29,%28%27NC_073272.2%27%2C 0%2C 160241051%29,%28%27NC_073273.2%27%2C 0%2C 46954669%29,%28%27NC_085926.1%27%2C 0%2C 196431891%29,%28%27NC_085927.1%27%2C 0%2C 65052380%29,%28%27NW_026946709.1%27%2C 0%2C 93210%29,%28%27NW_026946710.1%27%2C 0%2C 56087%29,%28%27NW_026946711.1%27%2C 0%2C 50461%29,%28%27NW_026946712.1%27%2C 0%2C 25162%29,%28%27NW_026946713.1%27%2C 0%2C 155767%29
##sequence-region NC_073256.2 1 162793952
NC_073256.2	annotation	remark	1	162793952	.	.	.	gff-version=3;sequence-region=%28%27NC_001644.1%27%2C 0%2C 16563%29,%28%27NC_073249.2%27%2C 0%2C 227705052%29,%28%27NC_073252.2%27%2C 0%2C 188614375%29,%28%27NC_073253.2%27%2C 0%2C 176551333%29,%28%27NC_073254.2%27%2C 0%2C 191151712%29,%28%27NC_073255.2%27%2C 0%2C 196309857%29,%28%27NC_073256.2%27%2C 0%2C 162793952%29,%28%27NC_073257.2%27%2C 0%2C 147028407%29,%28%27NC_073258.2%27%2C 0%2C 135750398%29,%28%27NC_073259.2%27%2C 0%2C 141815175%29,%28%27NC_073260.2%27%2C 0%2C 124758961%29,%28%27NC_073261.2%27%2C 0%2C 126551469%29,%28%27NC_073262.2%27%2C 0%2C 144872268%29,%28%27NC_073263.2%27%2C 0%2C 116126430%29,%28%27NC_073264.2%27%2C 0%2C 108452746%29,%28%27NC_073265.2%27%2C 0%2C 91859929%29,%28%27NC_073266.2%27%2C 0%2C 98270466%29,%28%27NC_073267.2%27%2C 0%2C 100427192%29,%28%27NC_073268.2%27%2C 0%2C 100792412%29,%28%27NC_073269.2%27%2C 0%2C 70721293%29,%28%27NC_073270.2%27%2C 0%2C 76791327%29,%28%27NC_073271.2%27%2C 0%2C 48483276%29,%28%27NC_073272.2%27%2C 0%2C 160241051%29,%28%27NC_073273.2%27%2C 0%2C 46954669%29,%28%27NC_085926.1%27%2C 0%2C 196431891%29,%28%27NC_085927.1%27%2C 0%2C 65052380%29,%28%27NW_026946709.1%27%2C 0%2C 93210%29,%28%27NW_026946710.1%27%2C 0%2C 56087%29,%28%27NW_026946711.1%27%2C 0%2C 50461%29,%28%27NW_026946712.1%27%2C 0%2C 25162%29,%28%27NW_026946713.1%27%2C 0%2C 155767%29
##sequence-region NC_073257.2 1 147028407
NC_073257.2	annotation	remark	1	147028407	.	.	.	gff-version=3;sequence-region=%28%27NC_001644.1%27%2C 0%2C 16563%29,%28%27NC_073249.2%27%2C 0%2C 227705052%29,%28%27NC_073252.2%27%2C 0%2C 188614375%29,%28%27NC_073253.2%27%2C 0%2C 176551333%29,%28%27NC_073254.2%27%2C 0%2C 191151712%29,%28%27NC_073255.2%27%2C 0%2C 196309857%29,%28%27NC_073256.2%27%2C 0%2C 162793952%29,%28%27NC_073257.2%27%2C 0%2C 147028407%29,%28%27NC_073258.2%27%2C 0%2C 135750398%29,%28%27NC_073259.2%27%2C 0%2C 141815175%29,%28%27NC_073260.2%27%2C 0%2C 124758961%29,%28%27NC_073261.2%27%2C 0%2C 126551469%29,%28%27NC_073262.2%27%2C 0%2C 144872268%29,%28%27NC_073263.2%27%2C 0%2C 116126430%29,%28%27NC_073264.2%27%2C 0%2C 108452746%29,%28%27NC_073265.2%27%2C 0%2C 91859929%29,%28%27NC_073266.2%27%2C 0%2C 98270466%29,%28%27NC_073267.2%27%2C 0%2C 100427192%29,%28%27NC_073268.2%27%2C 0%2C 100792412%29,%28%27NC_073269.2%27%2C 0%2C 70721293%29,%28%27NC_073270.2%27%2C 0%2C 76791327%29,%28%27NC_073271.2%27%2C 0%2C 48483276%29,%28%27NC_073272.2%27%2C 0%2C 160241051%29,%28%27NC_073273.2%27%2C 0%2C 46954669%29,%28%27NC_085926.1%27%2C 0%2C 196431891%29,%28%27NC_085927.1%27%2C 0%2C 65052380%29,%28%27NW_026946709.1%27%2C 0%2C 93210%29,%28%27NW_026946710.1%27%2C 0%2C 56087%29,%28%27NW_026946711.1%27%2C 0%2C 50461%29,%28%27NW_026946712.1%27%2C 0%2C 25162%29,%28%27NW_026946713.1%27%2C 0%2C 155767%29
##sequence-region NC_073258.2 1 135750398
NC_073258.2	annotation	remark	1	135750398	.	.	.	gff-version=3;sequence-region=%28%27NC_001644.1%27%2C 0%2C 16563%29,%28%27NC_073249.2%27%2C 0%2C 227705052%29,%28%27NC_073252.2%27%2C 0%2C 188614375%29,%28%27NC_073253.2%27%2C 0%2C 176551333%29,%28%27NC_073254.2%27%2C 0%2C 191151712%29,%28%27NC_073255.2%27%2C 0%2C 196309857%29,%28%27NC_073256.2%27%2C 0%2C 162793952%29,%28%27NC_073257.2%27%2C 0%2C 147028407%29,%28%27NC_073258.2%27%2C 0%2C 135750398%29,%28%27NC_073259.2%27%2C 0%2C 141815175%29,%28%27NC_073260.2%27%2C 0%2C 124758961%29,%28%27NC_073261.2%27%2C 0%2C 126551469%29,%28%27NC_073262.2%27%2C 0%2C 144872268%29,%28%27NC_073263.2%27%2C 0%2C 116126430%29,%28%27NC_073264.2%27%2C 0%2C 108452746%29,%28%27NC_073265.2%27%2C 0%2C 91859929%29,%28%27NC_073266.2%27%2C 0%2C 98270466%29,%28%27NC_073267.2%27%2C 0%2C 100427192%29,%28%27NC_073268.2%27%2C 0%2C 100792412%29,%28%27NC_073269.2%27%2C 0%2C 70721293%29,%28%27NC_073270.2%27%2C 0%2C 76791327%29,%28%27NC_073271.2%27%2C 0%2C 48483276%29,%28%27NC_073272.2%27%2C 0%2C 160241051%29,%28%27NC_073273.2%27%2C 0%2C 46954669%29,%28%27NC_085926.1%27%2C 0%2C 196431891%29,%28%27NC_085927.1%27%2C 0%2C 65052380%29,%28%27NW_026946709.1%27%2C 0%2C 93210%29,%28%27NW_026946710.1%27%2C 0%2C 56087%29,%28%27NW_026946711.1%27%2C 0%2C 50461%29,%28%27NW_026946712.1%27%2C 0%2C 25162%29,%28%27NW_026946713.1%27%2C 0%2C 155767%29
##sequence-region NC_073259.2 1 141815175
NC_073259.2	annotation	remark	1	141815175	.	.	.	gff-version=3;sequence-region=%28%27NC_001644.1%27%2C 0%2C 16563%29,%28%27NC_073249.2%27%2C 0%2C 227705052%29,%28%27NC_073252.2%27%2C 0%2C 188614375%29,%28%27NC_073253.2%27%2C 0%2C 176551333%29,%28%27NC_073254.2%27%2C 0%2C 191151712%29,%28%27NC_073255.2%27%2C 0%2C 196309857%29,%28%27NC_073256.2%27%2C 0%2C 162793952%29,%28%27NC_073257.2%27%2C 0%2C 147028407%29,%28%27NC_073258.2%27%2C 0%2C 135750398%29,%28%27NC_073259.2%27%2C 0%2C 141815175%29,%28%27NC_073260.2%27%2C 0%2C 124758961%29,%28%27NC_073261.2%27%2C 0%2C 126551469%29,%28%27NC_073262.2%27%2C 0%2C 144872268%29,%28%27NC_073263.2%27%2C 0%2C 116126430%29,%28%27NC_073264.2%27%2C 0%2C 108452746%29,%28%27NC_073265.2%27%2C 0%2C 91859929%29,%28%27NC_073266.2%27%2C 0%2C 98270466%29,%28%27NC_073267.2%27%2C 0%2C 100427192%29,%28%27NC_073268.2%27%2C 0%2C 100792412%29,%28%27NC_073269.2%27%2C 0%2C 70721293%29,%28%27NC_073270.2%27%2C 0%2C 76791327%29,%28%27NC_073271.2%27%2C 0%2C 48483276%29,%28%27NC_073272.2%27%2C 0%2C 160241051%29,%28%27NC_073273.2%27%2C 0%2C 46954669%29,%28%27NC_085926.1%27%2C 0%2C 196431891%29,%28%27NC_085927.1%27%2C 0%2C 65052380%29,%28%27NW_026946709.1%27%2C 0%2C 93210%29,%28%27NW_026946710.1%27%2C 0%2C 56087%29,%28%27NW_026946711.1%27%2C 0%2C 50461%29,%28%27NW_026946712.1%27%2C 0%2C 25162%29,%28%27NW_026946713.1%27%2C 0%2C 155767%29
##sequence-region NC_073260.2 1 124758961
NC_073260.2	annotation	remark	1	124758961	.	.	.	gff-version=3;sequence-region=%28%27NC_001644.1%27%2C 0%2C 16563%29,%28%27NC_073249.2%27%2C 0%2C 227705052%29,%28%27NC_073252.2%27%2C 0%2C 188614375%29,%28%27NC_073253.2%27%2C 0%2C 176551333%29,%28%27NC_073254.2%27%2C 0%2C 191151712%29,%28%27NC_073255.2%27%2C 0%2C 196309857%29,%28%27NC_073256.2%27%2C 0%2C 162793952%29,%28%27NC_073257.2%27%2C 0%2C 147028407%29,%28%27NC_073258.2%27%2C 0%2C 135750398%29,%28%27NC_073259.2%27%2C 0%2C 141815175%29,%28%27NC_073260.2%27%2C 0%2C 124758961%29,%28%27NC_073261.2%27%2C 0%2C 126551469%29,%28%27NC_073262.2%27%2C 0%2C 144872268%29,%28%27NC_073263.2%27%2C 0%2C 116126430%29,%28%27NC_073264.2%27%2C 0%2C 108452746%29,%28%27NC_073265.2%27%2C 0%2C 91859929%29,%28%27NC_073266.2%27%2C 0%2C 98270466%29,%28%27NC_073267.2%27%2C 0%2C 100427192%29,%28%27NC_073268.2%27%2C 0%2C 100792412%29,%28%27NC_073269.2%27%2C 0%2C 70721293%29,%28%27NC_073270.2%27%2C 0%2C 76791327%29,%28%27NC_073271.2%27%2C 0%2C 48483276%29,%28%27NC_073272.2%27%2C 0%2C 160241051%29,%28%27NC_073273.2%27%2C 0%2C 46954669%29,%28%27NC_085926.1%27%2C 0%2C 196431891%29,%28%27NC_085927.1%27%2C 0%2C 65052380%29,%28%27NW_026946709.1%27%2C 0%2C 93210%29,%28%27NW_026946710.1%27%2C 0%2C 56087%29,%28%27NW_026946711.1%27%2C 0%2C 50461%29,%28%27NW_026946712.1%27%2C 0%2C 25162%29,%28%27NW_026946713.1%27%2C 0%2C 155767%29
##sequence-region NC_073261.2 1 126551469
NC_073261.2	annotation	remark	1	126551469	.	.	.	gff-version=3;sequence-region=%28%27NC_001644.1%27%2C 0%2C 16563%29,%28%27NC_073249.2%27%2C 0%2C 227705052%29,%28%27NC_073252.2%27%2C 0%2C 188614375%29,%28%27NC_073253.2%27%2C 0%2C 176551333%29,%28%27NC_073254.2%27%2C 0%2C 191151712%29,%28%27NC_073255.2%27%2C 0%2C 196309857%29,%28%27NC_073256.2%27%2C 0%2C 162793952%29,%28%27NC_073257.2%27%2C 0%2C 147028407%29,%28%27NC_073258.2%27%2C 0%2C 135750398%29,%28%27NC_073259.2%27%2C 0%2C 141815175%29,%28%27NC_073260.2%27%2C 0%2C 124758961%29,%28%27NC_073261.2%27%2C 0%2C 126551469%29,%28%27NC_073262.2%27%2C 0%2C 144872268%29,%28%27NC_073263.2%27%2C 0%2C 116126430%29,%28%27NC_073264.2%27%2C 0%2C 108452746%29,%28%27NC_073265.2%27%2C 0%2C 91859929%29,%28%27NC_073266.2%27%2C 0%2C 98270466%29,%28%27NC_073267.2%27%2C 0%2C 100427192%29,%28%27NC_073268.2%27%2C 0%2C 100792412%29,%28%27NC_073269.2%27%2C 0%2C 70721293%29,%28%27NC_073270.2%27%2C 0%2C 76791327%29,%28%27NC_073271.2%27%2C 0%2C 48483276%29,%28%27NC_073272.2%27%2C 0%2C 160241051%29,%28%27NC_073273.2%27%2C 0%2C 46954669%29,%28%27NC_085926.1%27%2C 0%2C 196431891%29,%28%27NC_085927.1%27%2C 0%2C 65052380%29,%28%27NW_026946709.1%27%2C 0%2C 93210%29,%28%27NW_026946710.1%27%2C 0%2C 56087%29,%28%27NW_026946711.1%27%2C 0%2C 50461%29,%28%27NW_026946712.1%27%2C 0%2C 25162%29,%28%27NW_026946713.1%27%2C 0%2C 155767%29
##sequence-region NC_073262.2 1 144872268
NC_073262.2	annotation	remark	1	144872268	.	.	.	gff-version=3;sequence-region=%28%27NC_001644.1%27%2C 0%2C 16563%29,%28%27NC_073249.2%27%2C 0%2C 227705052%29,%28%27NC_073252.2%27%2C 0%2C 188614375%29,%28%27NC_073253.2%27%2C 0%2C 176551333%29,%28%27NC_073254.2%27%2C 0%2C 191151712%29,%28%27NC_073255.2%27%2C 0%2C 196309857%29,%28%27NC_073256.2%27%2C 0%2C 162793952%29,%28%27NC_073257.2%27%2C 0%2C 147028407%29,%28%27NC_073258.2%27%2C 0%2C 135750398%29,%28%27NC_073259.2%27%2C 0%2C 141815175%29,%28%27NC_073260.2%27%2C 0%2C 124758961%29,%28%27NC_073261.2%27%2C 0%2C 126551469%29,%28%27NC_073262.2%27%2C 0%2C 144872268%29,%28%27NC_073263.2%27%2C 0%2C 116126430%29,%28%27NC_073264.2%27%2C 0%2C 108452746%29,%28%27NC_073265.2%27%2C 0%2C 91859929%29,%28%27NC_073266.2%27%2C 0%2C 98270466%29,%28%27NC_073267.2%27%2C 0%2C 100427192%29,%28%27NC_073268.2%27%2C 0%2C 100792412%29,%28%27NC_073269.2%27%2C 0%2C 70721293%29,%28%27NC_073270.2%27%2C 0%2C 76791327%29,%28%27NC_073271.2%27%2C 0%2C 48483276%29,%28%27NC_073272.2%27%2C 0%2C 160241051%29,%28%27NC_073273.2%27%2C 0%2C 46954669%29,%28%27NC_085926.1%27%2C 0%2C 196431891%29,%28%27NC_085927.1%27%2C 0%2C 65052380%29,%28%27NW_026946709.1%27%2C 0%2C 93210%29,%28%27NW_026946710.1%27%2C 0%2C 56087%29,%28%27NW_026946711.1%27%2C 0%2C 50461%29,%28%27NW_026946712.1%27%2C 0%2C 25162%29,%28%27NW_026946713.1%27%2C 0%2C 155767%29
##sequence-region NC_073263.2 1 116126430
NC_073263.2	annotation	remark	1	116126430	.	.	.	gff-version=3;sequence-region=%28%27NC_001644.1%27%2C 0%2C 16563%29,%28%27NC_073249.2%27%2C 0%2C 227705052%29,%28%27NC_073252.2%27%2C 0%2C 188614375%29,%28%27NC_073253.2%27%2C 0%2C 176551333%29,%28%27NC_073254.2%27%2C 0%2C 191151712%29,%28%27NC_073255.2%27%2C 0%2C 196309857%29,%28%27NC_073256.2%27%2C 0%2C 162793952%29,%28%27NC_073257.2%27%2C 0%2C 147028407%29,%28%27NC_073258.2%27%2C 0%2C 135750398%29,%28%27NC_073259.2%27%2C 0%2C 141815175%29,%28%27NC_073260.2%27%2C 0%2C 124758961%29,%28%27NC_073261.2%27%2C 0%2C 126551469%29,%28%27NC_073262.2%27%2C 0%2C 144872268%29,%28%27NC_073263.2%27%2C 0%2C 116126430%29,%28%27NC_073264.2%27%2C 0%2C 108452746%29,%28%27NC_073265.2%27%2C 0%2C 91859929%29,%28%27NC_073266.2%27%2C 0%2C 98270466%29,%28%27NC_073267.2%27%2C 0%2C 100427192%29,%28%27NC_073268.2%27%2C 0%2C 100792412%29,%28%27NC_073269.2%27%2C 0%2C 70721293%29,%28%27NC_073270.2%27%2C 0%2C 76791327%29,%28%27NC_073271.2%27%2C 0%2C 48483276%29,%28%27NC_073272.2%27%2C 0%2C 160241051%29,%28%27NC_073273.2%27%2C 0%2C 46954669%29,%28%27NC_085926.1%27%2C 0%2C 196431891%29,%28%27NC_085927.1%27%2C 0%2C 65052380%29,%28%27NW_026946709.1%27%2C 0%2C 93210%29,%28%27NW_026946710.1%27%2C 0%2C 56087%29,%28%27NW_026946711.1%27%2C 0%2C 50461%29,%28%27NW_026946712.1%27%2C 0%2C 25162%29,%28%27NW_026946713.1%27%2C 0%2C 155767%29
##sequence-region NC_073264.2 1 108452746
NC_073264.2	annotation	remark	1	108452746	.	.	.	gff-version=3;sequence-region=%28%27NC_001644.1%27%2C 0%2C 16563%29,%28%27NC_073249.2%27%2C 0%2C 227705052%29,%28%27NC_073252.2%27%2C 0%2C 188614375%29,%28%27NC_073253.2%27%2C 0%2C 176551333%29,%28%27NC_073254.2%27%2C 0%2C 191151712%29,%28%27NC_073255.2%27%2C 0%2C 196309857%29,%28%27NC_073256.2%27%2C 0%2C 162793952%29,%28%27NC_073257.2%27%2C 0%2C 147028407%29,%28%27NC_073258.2%27%2C 0%2C 135750398%29,%28%27NC_073259.2%27%2C 0%2C 141815175%29,%28%27NC_073260.2%27%2C 0%2C 124758961%29,%28%27NC_073261.2%27%2C 0%2C 126551469%29,%28%27NC_073262.2%27%2C 0%2C 144872268%29,%28%27NC_073263.2%27%2C 0%2C 116126430%29,%28%27NC_073264.2%27%2C 0%2C 108452746%29,%28%27NC_073265.2%27%2C 0%2C 91859929%29,%28%27NC_073266.2%27%2C 0%2C 98270466%29,%28%27NC_073267.2%27%2C 0%2C 100427192%29,%28%27NC_073268.2%27%2C 0%2C 100792412%29,%28%27NC_073269.2%27%2C 0%2C 70721293%29,%28%27NC_073270.2%27%2C 0%2C 76791327%29,%28%27NC_073271.2%27%2C 0%2C 48483276%29,%28%27NC_073272.2%27%2C 0%2C 160241051%29,%28%27NC_073273.2%27%2C 0%2C 46954669%29,%28%27NC_085926.1%27%2C 0%2C 196431891%29,%28%27NC_085927.1%27%2C 0%2C 65052380%29,%28%27NW_026946709.1%27%2C 0%2C 93210%29,%28%27NW_026946710.1%27%2C 0%2C 56087%29,%28%27NW_026946711.1%27%2C 0%2C 50461%29,%28%27NW_026946712.1%27%2C 0%2C 25162%29,%28%27NW_026946713.1%27%2C 0%2C 155767%29
##sequence-region NC_073265.2 1 91859929
NC_073265.2	annotation	remark	1	91859929	.	.	.	gff-version=3;sequence-region=%28%27NC_001644.1%27%2C 0%2C 16563%29,%28%27NC_073249.2%27%2C 0%2C 227705052%29,%28%27NC_073252.2%27%2C 0%2C 188614375%29,%28%27NC_073253.2%27%2C 0%2C 176551333%29,%28%27NC_073254.2%27%2C 0%2C 191151712%29,%28%27NC_073255.2%27%2C 0%2C 196309857%29,%28%27NC_073256.2%27%2C 0%2C 162793952%29,%28%27NC_073257.2%27%2C 0%2C 147028407%29,%28%27NC_073258.2%27%2C 0%2C 135750398%29,%28%27NC_073259.2%27%2C 0%2C 141815175%29,%28%27NC_073260.2%27%2C 0%2C 124758961%29,%28%27NC_073261.2%27%2C 0%2C 126551469%29,%28%27NC_073262.2%27%2C 0%2C 144872268%29,%28%27NC_073263.2%27%2C 0%2C 116126430%29,%28%27NC_073264.2%27%2C 0%2C 108452746%29,%28%27NC_073265.2%27%2C 0%2C 91859929%29,%28%27NC_073266.2%27%2C 0%2C 98270466%29,%28%27NC_073267.2%27%2C 0%2C 100427192%29,%28%27NC_073268.2%27%2C 0%2C 100792412%29,%28%27NC_073269.2%27%2C 0%2C 70721293%29,%28%27NC_073270.2%27%2C 0%2C 76791327%29,%28%27NC_073271.2%27%2C 0%2C 48483276%29,%28%27NC_073272.2%27%2C 0%2C 160241051%29,%28%27NC_073273.2%27%2C 0%2C 46954669%29,%28%27NC_085926.1%27%2C 0%2C 196431891%29,%28%27NC_085927.1%27%2C 0%2C 65052380%29,%28%27NW_026946709.1%27%2C 0%2C 93210%29,%28%27NW_026946710.1%27%2C 0%2C 56087%29,%28%27NW_026946711.1%27%2C 0%2C 50461%29,%28%27NW_026946712.1%27%2C 0%2C 25162%29,%28%27NW_026946713.1%27%2C 0%2C 155767%29
##sequence-region NC_073266.2 1 98270466
NC_073266.2	annotation	remark	1	98270466	.	.	.	gff-version=3;sequence-region=%28%27NC_001644.1%27%2C 0%2C 16563%29,%28%27NC_073249.2%27%2C 0%2C 227705052%29,%28%27NC_073252.2%27%2C 0%2C 188614375%29,%28%27NC_073253.2%27%2C 0%2C 176551333%29,%28%27NC_073254.2%27%2C 0%2C 191151712%29,%28%27NC_073255.2%27%2C 0%2C 196309857%29,%28%27NC_073256.2%27%2C 0%2C 162793952%29,%28%27NC_073257.2%27%2C 0%2C 147028407%29,%28%27NC_073258.2%27%2C 0%2C 135750398%29,%28%27NC_073259.2%27%2C 0%2C 141815175%29,%28%27NC_073260.2%27%2C 0%2C 124758961%29,%28%27NC_073261.2%27%2C 0%2C 126551469%29,%28%27NC_073262.2%27%2C 0%2C 144872268%29,%28%27NC_073263.2%27%2C 0%2C 116126430%29,%28%27NC_073264.2%27%2C 0%2C 108452746%29,%28%27NC_073265.2%27%2C 0%2C 91859929%29,%28%27NC_073266.2%27%2C 0%2C 98270466%29,%28%27NC_073267.2%27%2C 0%2C 100427192%29,%28%27NC_073268.2%27%2C 0%2C 100792412%29,%28%27NC_073269.2%27%2C 0%2C 70721293%29,%28%27NC_073270.2%27%2C 0%2C 76791327%29,%28%27NC_073271.2%27%2C 0%2C 48483276%29,%28%27NC_073272.2%27%2C 0%2C 160241051%29,%28%27NC_073273.2%27%2C 0%2C 46954669%29,%28%27NC_085926.1%27%2C 0%2C 196431891%29,%28%27NC_085927.1%27%2C 0%2C 65052380%29,%28%27NW_026946709.1%27%2C 0%2C 93210%29,%28%27NW_026946710.1%27%2C 0%2C 56087%29,%28%27NW_026946711.1%27%2C 0%2C 50461%29,%28%27NW_026946712.1%27%2C 0%2C 25162%29,%28%27NW_026946713.1%27%2C 0%2C 155767%29
##sequence-region NC_073267.2 1 100427192
NC_073267.2	annotation	remark	1	100427192	.	.	.	gff-version=3;sequence-region=%28%27NC_001644.1%27%2C 0%2C 16563%29,%28%27NC_073249.2%27%2C 0%2C 227705052%29,%28%27NC_073252.2%27%2C 0%2C 188614375%29,%28%27NC_073253.2%27%2C 0%2C 176551333%29,%28%27NC_073254.2%27%2C 0%2C 191151712%29,%28%27NC_073255.2%27%2C 0%2C 196309857%29,%28%27NC_073256.2%27%2C 0%2C 162793952%29,%28%27NC_073257.2%27%2C 0%2C 147028407%29,%28%27NC_073258.2%27%2C 0%2C 135750398%29,%28%27NC_073259.2%27%2C 0%2C 141815175%29,%28%27NC_073260.2%27%2C 0%2C 124758961%29,%28%27NC_073261.2%27%2C 0%2C 126551469%29,%28%27NC_073262.2%27%2C 0%2C 144872268%29,%28%27NC_073263.2%27%2C 0%2C 116126430%29,%28%27NC_073264.2%27%2C 0%2C 108452746%29,%28%27NC_073265.2%27%2C 0%2C 91859929%29,%28%27NC_073266.2%27%2C 0%2C 98270466%29,%28%27NC_073267.2%27%2C 0%2C 100427192%29,%28%27NC_073268.2%27%2C 0%2C 100792412%29,%28%27NC_073269.2%27%2C 0%2C 70721293%29,%28%27NC_073270.2%27%2C 0%2C 76791327%29,%28%27NC_073271.2%27%2C 0%2C 48483276%29,%28%27NC_073272.2%27%2C 0%2C 160241051%29,%28%27NC_073273.2%27%2C 0%2C 46954669%29,%28%27NC_085926.1%27%2C 0%2C 196431891%29,%28%27NC_085927.1%27%2C 0%2C 65052380%29,%28%27NW_026946709.1%27%2C 0%2C 93210%29,%28%27NW_026946710.1%27%2C 0%2C 56087%29,%28%27NW_026946711.1%27%2C 0%2C 50461%29,%28%27NW_026946712.1%27%2C 0%2C 25162%29,%28%27NW_026946713.1%27%2C 0%2C 155767%29
##sequence-region NC_073268.2 1 100792412
NC_073268.2	annotation	remark	1	100792412	.	.	.	gff-version=3;sequence-region=%28%27NC_001644.1%27%2C 0%2C 16563%29,%28%27NC_073249.2%27%2C 0%2C 227705052%29,%28%27NC_073252.2%27%2C 0%2C 188614375%29,%28%27NC_073253.2%27%2C 0%2C 176551333%29,%28%27NC_073254.2%27%2C 0%2C 191151712%29,%28%27NC_073255.2%27%2C 0%2C 196309857%29,%28%27NC_073256.2%27%2C 0%2C 162793952%29,%28%27NC_073257.2%27%2C 0%2C 147028407%29,%28%27NC_073258.2%27%2C 0%2C 135750398%29,%28%27NC_073259.2%27%2C 0%2C 141815175%29,%28%27NC_073260.2%27%2C 0%2C 124758961%29,%28%27NC_073261.2%27%2C 0%2C 126551469%29,%28%27NC_073262.2%27%2C 0%2C 144872268%29,%28%27NC_073263.2%27%2C 0%2C 116126430%29,%28%27NC_073264.2%27%2C 0%2C 108452746%29,%28%27NC_073265.2%27%2C 0%2C 91859929%29,%28%27NC_073266.2%27%2C 0%2C 98270466%29,%28%27NC_073267.2%27%2C 0%2C 100427192%29,%28%27NC_073268.2%27%2C 0%2C 100792412%29,%28%27NC_073269.2%27%2C 0%2C 70721293%29,%28%27NC_073270.2%27%2C 0%2C 76791327%29,%28%27NC_073271.2%27%2C 0%2C 48483276%29,%28%27NC_073272.2%27%2C 0%2C 160241051%29,%28%27NC_073273.2%27%2C 0%2C 46954669%29,%28%27NC_085926.1%27%2C 0%2C 196431891%29,%28%27NC_085927.1%27%2C 0%2C 65052380%29,%28%27NW_026946709.1%27%2C 0%2C 93210%29,%28%27NW_026946710.1%27%2C 0%2C 56087%29,%28%27NW_026946711.1%27%2C 0%2C 50461%29,%28%27NW_026946712.1%27%2C 0%2C 25162%29,%28%27NW_026946713.1%27%2C 0%2C 155767%29
##sequence-region NC_073269.2 1 70721293
NC_073269.2	annotation	remark	1	70721293	.	.	.	gff-version=3;sequence-region=%28%27NC_001644.1%27%2C 0%2C 16563%29,%28%27NC_073249.2%27%2C 0%2C 227705052%29,%28%27NC_073252.2%27%2C 0%2C 188614375%29,%28%27NC_073253.2%27%2C 0%2C 176551333%29,%28%27NC_073254.2%27%2C 0%2C 191151712%29,%28%27NC_073255.2%27%2C 0%2C 196309857%29,%28%27NC_073256.2%27%2C 0%2C 162793952%29,%28%27NC_073257.2%27%2C 0%2C 147028407%29,%28%27NC_073258.2%27%2C 0%2C 135750398%29,%28%27NC_073259.2%27%2C 0%2C 141815175%29,%28%27NC_073260.2%27%2C 0%2C 124758961%29,%28%27NC_073261.2%27%2C 0%2C 126551469%29,%28%27NC_073262.2%27%2C 0%2C 144872268%29,%28%27NC_073263.2%27%2C 0%2C 116126430%29,%28%27NC_073264.2%27%2C 0%2C 108452746%29,%28%27NC_073265.2%27%2C 0%2C 91859929%29,%28%27NC_073266.2%27%2C 0%2C 98270466%29,%28%27NC_073267.2%27%2C 0%2C 100427192%29,%28%27NC_073268.2%27%2C 0%2C 100792412%29,%28%27NC_073269.2%27%2C 0%2C 70721293%29,%28%27NC_073270.2%27%2C 0%2C 76791327%29,%28%27NC_073271.2%27%2C 0%2C 48483276%29,%28%27NC_073272.2%27%2C 0%2C 160241051%29,%28%27NC_073273.2%27%2C 0%2C 46954669%29,%28%27NC_085926.1%27%2C 0%2C 196431891%29,%28%27NC_085927.1%27%2C 0%2C 65052380%29,%28%27NW_026946709.1%27%2C 0%2C 93210%29,%28%27NW_026946710.1%27%2C 0%2C 56087%29,%28%27NW_026946711.1%27%2C 0%2C 50461%29,%28%27NW_026946712.1%27%2C 0%2C 25162%29,%28%27NW_026946713.1%27%2C 0%2C 155767%29
##sequence-region NC_073270.2 1 76791327
NC_073270.2	annotation	remark	1	76791327	.	.	.	gff-version=3;sequence-region=%28%27NC_001644.1%27%2C 0%2C 16563%29,%28%27NC_073249.2%27%2C 0%2C 227705052%29,%28%27NC_073252.2%27%2C 0%2C 188614375%29,%28%27NC_073253.2%27%2C 0%2C 176551333%29,%28%27NC_073254.2%27%2C 0%2C 191151712%29,%28%27NC_073255.2%27%2C 0%2C 196309857%29,%28%27NC_073256.2%27%2C 0%2C 162793952%29,%28%27NC_073257.2%27%2C 0%2C 147028407%29,%28%27NC_073258.2%27%2C 0%2C 135750398%29,%28%27NC_073259.2%27%2C 0%2C 141815175%29,%28%27NC_073260.2%27%2C 0%2C 124758961%29,%28%27NC_073261.2%27%2C 0%2C 126551469%29,%28%27NC_073262.2%27%2C 0%2C 144872268%29,%28%27NC_073263.2%27%2C 0%2C 116126430%29,%28%27NC_073264.2%27%2C 0%2C 108452746%29,%28%27NC_073265.2%27%2C 0%2C 91859929%29,%28%27NC_073266.2%27%2C 0%2C 98270466%29,%28%27NC_073267.2%27%2C 0%2C 100427192%29,%28%27NC_073268.2%27%2C 0%2C 100792412%29,%28%27NC_073269.2%27%2C 0%2C 70721293%29,%28%27NC_073270.2%27%2C 0%2C 76791327%29,%28%27NC_073271.2%27%2C 0%2C 48483276%29,%28%27NC_073272.2%27%2C 0%2C 160241051%29,%28%27NC_073273.2%27%2C 0%2C 46954669%29,%28%27NC_085926.1%27%2C 0%2C 196431891%29,%28%27NC_085927.1%27%2C 0%2C 65052380%29,%28%27NW_026946709.1%27%2C 0%2C 93210%29,%28%27NW_026946710.1%27%2C 0%2C 56087%29,%28%27NW_026946711.1%27%2C 0%2C 50461%29,%28%27NW_026946712.1%27%2C 0%2C 25162%29,%28%27NW_026946713.1%27%2C 0%2C 155767%29
##sequence-region NC_073271.2 1 48483276
NC_073271.2	annotation	remark	1	48483276	.	.	.	gff-version=3;sequence-region=%28%27NC_001644.1%27%2C 0%2C 16563%29,%28%27NC_073249.2%27%2C 0%2C 227705052%29,%28%27NC_073252.2%27%2C 0%2C 188614375%29,%28%27NC_073253.2%27%2C 0%2C 176551333%29,%28%27NC_073254.2%27%2C 0%2C 191151712%29,%28%27NC_073255.2%27%2C 0%2C 196309857%29,%28%27NC_073256.2%27%2C 0%2C 162793952%29,%28%27NC_073257.2%27%2C 0%2C 147028407%29,%28%27NC_073258.2%27%2C 0%2C 135750398%29,%28%27NC_073259.2%27%2C 0%2C 141815175%29,%28%27NC_073260.2%27%2C 0%2C 124758961%29,%28%27NC_073261.2%27%2C 0%2C 126551469%29,%28%27NC_073262.2%27%2C 0%2C 144872268%29,%28%27NC_073263.2%27%2C 0%2C 116126430%29,%28%27NC_073264.2%27%2C 0%2C 108452746%29,%28%27NC_073265.2%27%2C 0%2C 91859929%29,%28%27NC_073266.2%27%2C 0%2C 98270466%29,%28%27NC_073267.2%27%2C 0%2C 100427192%29,%28%27NC_073268.2%27%2C 0%2C 100792412%29,%28%27NC_073269.2%27%2C 0%2C 70721293%29,%28%27NC_073270.2%27%2C 0%2C 76791327%29,%28%27NC_073271.2%27%2C 0%2C 48483276%29,%28%27NC_073272.2%27%2C 0%2C 160241051%29,%28%27NC_073273.2%27%2C 0%2C 46954669%29,%28%27NC_085926.1%27%2C 0%2C 196431891%29,%28%27NC_085927.1%27%2C 0%2C 65052380%29,%28%27NW_026946709.1%27%2C 0%2C 93210%29,%28%27NW_026946710.1%27%2C 0%2C 56087%29,%28%27NW_026946711.1%27%2C 0%2C 50461%29,%28%27NW_026946712.1%27%2C 0%2C 25162%29,%28%27NW_026946713.1%27%2C 0%2C 155767%29
##sequence-region NC_073272.2 1 160241051
NC_073272.2	annotation	remark	1	160241051	.	.	.	gff-version=3;sequence-region=%28%27NC_001644.1%27%2C 0%2C 16563%29,%28%27NC_073249.2%27%2C 0%2C 227705052%29,%28%27NC_073252.2%27%2C 0%2C 188614375%29,%28%27NC_073253.2%27%2C 0%2C 176551333%29,%28%27NC_073254.2%27%2C 0%2C 191151712%29,%28%27NC_073255.2%27%2C 0%2C 196309857%29,%28%27NC_073256.2%27%2C 0%2C 162793952%29,%28%27NC_073257.2%27%2C 0%2C 147028407%29,%28%27NC_073258.2%27%2C 0%2C 135750398%29,%28%27NC_073259.2%27%2C 0%2C 141815175%29,%28%27NC_073260.2%27%2C 0%2C 124758961%29,%28%27NC_073261.2%27%2C 0%2C 126551469%29,%28%27NC_073262.2%27%2C 0%2C 144872268%29,%28%27NC_073263.2%27%2C 0%2C 116126430%29,%28%27NC_073264.2%27%2C 0%2C 108452746%29,%28%27NC_073265.2%27%2C 0%2C 91859929%29,%28%27NC_073266.2%27%2C 0%2C 98270466%29,%28%27NC_073267.2%27%2C 0%2C 100427192%29,%28%27NC_073268.2%27%2C 0%2C 100792412%29,%28%27NC_073269.2%27%2C 0%2C 70721293%29,%28%27NC_073270.2%27%2C 0%2C 76791327%29,%28%27NC_073271.2%27%2C 0%2C 48483276%29,%28%27NC_073272.2%27%2C 0%2C 160241051%29,%28%27NC_073273.2%27%2C 0%2C 46954669%29,%28%27NC_085926.1%27%2C 0%2C 196431891%29,%28%27NC_085927.1%27%2C 0%2C 65052380%29,%28%27NW_026946709.1%27%2C 0%2C 93210%29,%28%27NW_026946710.1%27%2C 0%2C 56087%29,%28%27NW_026946711.1%27%2C 0%2C 50461%29,%28%27NW_026946712.1%27%2C 0%2C 25162%29,%28%27NW_026946713.1%27%2C 0%2C 155767%29
##sequence-region NC_073273.2 1 46954669
NC_073273.2	annotation	remark	1	46954669	.	.	.	gff-version=3;sequence-region=%28%27NC_001644.1%27%2C 0%2C 16563%29,%28%27NC_073249.2%27%2C 0%2C 227705052%29,%28%27NC_073252.2%27%2C 0%2C 188614375%29,%28%27NC_073253.2%27%2C 0%2C 176551333%29,%28%27NC_073254.2%27%2C 0%2C 191151712%29,%28%27NC_073255.2%27%2C 0%2C 196309857%29,%28%27NC_073256.2%27%2C 0%2C 162793952%29,%28%27NC_073257.2%27%2C 0%2C 147028407%29,%28%27NC_073258.2%27%2C 0%2C 135750398%29,%28%27NC_073259.2%27%2C 0%2C 141815175%29,%28%27NC_073260.2%27%2C 0%2C 124758961%29,%28%27NC_073261.2%27%2C 0%2C 126551469%29,%28%27NC_073262.2%27%2C 0%2C 144872268%29,%28%27NC_073263.2%27%2C 0%2C 116126430%29,%28%27NC_073264.2%27%2C 0%2C 108452746%29,%28%27NC_073265.2%27%2C 0%2C 91859929%29,%28%27NC_073266.2%27%2C 0%2C 98270466%29,%28%27NC_073267.2%27%2C 0%2C 100427192%29,%28%27NC_073268.2%27%2C 0%2C 100792412%29,%28%27NC_073269.2%27%2C 0%2C 70721293%29,%28%27NC_073270.2%27%2C 0%2C 76791327%29,%28%27NC_073271.2%27%2C 0%2C 48483276%29,%28%27NC_073272.2%27%2C 0%2C 160241051%29,%28%27NC_073273.2%27%2C 0%2C 46954669%29,%28%27NC_085926.1%27%2C 0%2C 196431891%29,%28%27NC_085927.1%27%2C 0%2C 65052380%29,%28%27NW_026946709.1%27%2C 0%2C 93210%29,%28%27NW_026946710.1%27%2C 0%2C 56087%29,%28%27NW_026946711.1%27%2C 0%2C 50461%29,%28%27NW_026946712.1%27%2C 0%2C 25162%29,%28%27NW_026946713.1%27%2C 0%2C 155767%29
NC_073273.2	Gnomon	gene	8901811	8907725	.	+	.	Dbxref=GeneID:129395774;ID=gene-LOC129395774;Name=LOC129395774;description=testis-specific basic protein Y 2;gbkey=Gene;gene=LOC129395774;gene_biotype=protein_coding
NC_073273.2	Gnomon	mRNA	8901811	8907725	.	+	.	Dbxref=GeneID:129395774,GenBank:XM_055107221.1;ID=rna-XM_055107221.1;Name=XM_055107221.1;Parent=gene-LOC129395774;gbkey=mRNA;gene=LOC129395774;model_evidence=Supporting evidence includes similarity to: 6 Proteins;product=testis-specific basic protein Y 2;transcript_id=XM_055107221.1
NC_073273.2	Gnomon	exon	8901811	8901888	.	+	.	Dbxref=GeneID:129395774,GenBank:XM_055107221.1;ID=exon-XM_055107221.1-1;Parent=rna-XM_055107221.1;gbkey=mRNA;gene=LOC129395774;product=testis-specific basic protein Y 2;transcript_id=XM_055107221.1
NC_073273.2	Gnomon	exon	8903948	8904065	.	+	.	Dbxref=GeneID:129395774,GenBank:XM_055107221.1;ID=exon-XM_055107221.1-2;Parent=rna-XM_055107221.1;gbkey=mRNA;gene=LOC129395774;product=testis-specific basic protein Y 2;transcript_id=XM_055107221.1
NC_073273.2	Gnomon	exon	8906909	8907014	.	+	.	Dbxref=GeneID:129395774,GenBank:XM_055107221.1;ID=exon-XM_055107221.1-3;Parent=rna-XM_055107221.1;gbkey=mRNA;gene=LOC129395774;product=testis-specific basic protein Y 2;transcript_id=XM_055107221.1
NC_073273.2	Gnomon	exon	8907707	8907725	.	+	.	Dbxref=GeneID:129395774,GenBank:XM_055107221.1;ID=exon-XM_055107221.1-4;Parent=rna-XM_055107221.1;gbkey=mRNA;gene=LOC129395774;product=testis-specific basic protein Y 2;transcript_id=XM_055107221.1
NC_073273.2	Gnomon	CDS	8901811	8901888	.	+	0	Dbxref=GeneID:129395774,GenBank:XP_054963196.1;ID=cds-XP_054963196.1;Name=XP_054963196.1;Parent=rna-XM_055107221.1;gbkey=CDS;gene=LOC129395774;product=testis-specific basic protein Y 2;protein_id=XP_054963196.1
NC_073273.2	Gnomon	CDS	8903948	8904065	.	+	0	Dbxref=GeneID:129395774,GenBank:XP_054963196.1;ID=cds-XP_054963196.1;Name=XP_054963196.1;Parent=rna-XM_055107221.1;gbkey=CDS;gene=LOC129395774;product=testis-specific basic protein Y 2;protein_id=XP_054963196.1
NC_073273.2	Gnomon	CDS	8906909	8907014	.	+	2	Dbxref=GeneID:129395774,GenBank:XP_054963196.1;ID=cds-XP_054963196.1;Name=XP_054963196.1;Parent=rna-XM_055107221.1;gbkey=CDS;gene=LOC129395774;product=testis-specific basic protein Y 2;protein_id=XP_054963196.1
NC_073273.2	Gnomon	CDS	8907707	8907725	.	+	1	Dbxref=GeneID:129395774,GenBank:XP_054963196.1;ID=cds-XP_054963196.1;Name=XP_054963196.1;Parent=rna-XM_055107221.1;gbkey=CDS;gene=LOC129395774;product=testis-specific basic protein Y 2;protein_id=XP_054963196.1
NC_073273.2	Gnomon	gene	9283200	9289114	.	-	.	Dbxref=GeneID:129395745;ID=gene-LOC129395745;Name=LOC129395745;description=testis-specific basic protein Y 2;gbkey=Gene;gene=LOC129395745;gene_biotype=protein_coding
NC_073273.2	Gnomon	mRNA	9283200	9289114	.	-	.	Dbxref=GeneID:129395745,GenBank:XM_055107174.2;ID=rna-XM_055107174.2;Name=XM_055107174.2;Parent=gene-LOC129395745;gbkey=mRNA;gene=LOC129395745;model_evidence=Supporting evidence includes similarity to: 3 Proteins;product=testis-specific basic protein Y 2;transcript_id=XM_055107174.2
NC_073273.2	Gnomon	exon	9289037	9289114	.	-	.	Dbxref=GeneID:129395745,GenBank:XM_055107174.2;ID=exon-XM_055107174.2-1;Parent=rna-XM_055107174.2;gbkey=mRNA;gene=LOC129395745;product=testis-specific basic protein Y 2;transcript_id=XM_055107174.2
NC_073273.2	Gnomon	exon	9286860	9286977	.	-	.	Dbxref=GeneID:129395745,GenBank:XM_055107174.2;ID=exon-XM_055107174.2-2;Parent=rna-XM_055107174.2;gbkey=mRNA;gene=LOC129395745;product=testis-specific basic protein Y 2;transcript_id=XM_055107174.2
NC_073273.2	Gnomon	exon	9283911	9284016	.	-	.	Dbxref=GeneID:129395745,GenBank:XM_055107174.2;ID=exon-XM_055107174.2-3;Parent=rna-XM_055107174.2;gbkey=mRNA;gene=LOC129395745;product=testis-specific basic protein Y 2;transcript_id=XM_055107174.2
NC_073273.2	Gnomon	exon	9283200	9283218	.	-	.	Dbxref=GeneID:129395745,GenBank:XM_055107174.2;ID=exon-XM_055107174.2-4;Parent=rna-XM_055107174.2;gbkey=mRNA;gene=LOC129395745;product=testis-specific basic protein Y 2;transcript_id=XM_055107174.2
NC_073273.2	Gnomon	CDS	9289037	9289114	.	-	0	Dbxref=GeneID:129395745,GenBank:XP_054963149.1;ID=cds-XP_054963149.1;Name=XP_054963149.1;Parent=rna-XM_055107174.2;gbkey=CDS;gene=LOC129395745;product=testis-specific basic protein Y 2;protein_id=XP_054963149.1
NC_073273.2	Gnomon	CDS	9286860	9286977	.	-	0	Dbxref=GeneID:129395745,GenBank:XP_054963149.1;ID=cds-XP_054963149.1;Name=XP_054963149.1;Parent=rna-XM_055107174.2;gbkey=CDS;gene=LOC129395745;product=testis-specific basic protein Y 2;protein_id=XP_054963149.1
NC_073273.2	Gnomon	CDS	9283911	9284016	.	-	2	Dbxref=GeneID:129395745,GenBank:XP_054963149.1;ID=cds-XP_054963149.1;Name=XP_054963149.1;Parent=rna-XM_055107174.2;gbkey=CDS;gene=LOC129395745;product=testis-specific basic protein Y 2;protein_id=XP_054963149.1
NC_073273.2	Gnomon	CDS	9283200	9283218	.	-	1	Dbxref=GeneID:129395745,GenBank:XP_054963149.1;ID=cds-XP_054963149.1;Name=XP_054963149.1;Parent=rna-XM_055107174.2;gbkey=CDS;gene=LOC129395745;product=testis-specific basic protein Y 2;protein_id=XP_054963149.1
##sequence-region NC_085926.1 1 196431891
NC_085926.1	annotation	remark	1	196431891	.	.	.	gff-version=3;sequence-region=%28%27NC_001644.1%27%2C 0%2C 16563%29,%28%27NC_073249.2%27%2C 0%2C 227705052%29,%28%27NC_073252.2%27%2C 0%2C 188614375%29,%28%27NC_073253.2%27%2C 0%2C 176551333%29,%28%27NC_073254.2%27%2C 0%2C 191151712%29,%28%27NC_073255.2%27%2C 0%2C 196309857%29,%28%27NC_073256.2%27%2C 0%2C 162793952%29,%28%27NC_073257.2%27%2C 0%2C 147028407%29,%28%27NC_073258.2%27%2C 0%2C 135750398%29,%28%27NC_073259.2%27%2C 0%2C 141815175%29,%28%27NC_073260.2%27%2C 0%2C 124758961%29,%28%27NC_073261.2%27%2C 0%2C 126551469%29,%28%27NC_073262.2%27%2C 0%2C 144872268%29,%28%27NC_073263.2%27%2C 0%2C 116126430%29,%28%27NC_073264.2%27%2C 0%2C 108452746%29,%28%27NC_073265.2%27%2C 0%2C 91859929%29,%28%27NC_073266.2%27%2C 0%2C 98270466%29,%28%27NC_073267.2%27%2C 0%2C 100427192%29,%28%27NC_073268.2%27%2C 0%2C 100792412%29,%28%27NC_073269.2%27%2C 0%2C 70721293%29,%28%27NC_073270.2%27%2C 0%2C 76791327%29,%28%27NC_073271.2%27%2C 0%2C 48483276%29,%28%27NC_073272.2%27%2C 0%2C 160241051%29,%28%27NC_073273.2%27%2C 0%2C 46954669%29,%28%27NC_085926.1%27%2C 0%2C 196431891%29,%28%27NC_085927.1%27%2C 0%2C 65052380%29,%28%27NW_026946709.1%27%2C 0%2C 93210%29,%28%27NW_026946710.1%27%2C 0%2C 56087%29,%28%27NW_026946711.1%27%2C 0%2C 50461%29,%28%27NW_026946712.1%27%2C 0%2C 25162%29,%28%27NW_026946713.1%27%2C 0%2C 155767%29
##sequence-region NC_085927.1 1 65052380
NC_085927.1	annotation	remark	1	65052380	.	.	.	gff-version=3;sequence-region=%28%27NC_001644.1%27%2C 0%2C 16563%29,%28%27NC_073249.2%27%2C 0%2C 227705052%29,%28%27NC_073252.2%27%2C 0%2C 188614375%29,%28%27NC_073253.2%27%2C 0%2C 176551333%29,%28%27NC_073254.2%27%2C 0%2C 191151712%29,%28%27NC_073255.2%27%2C 0%2C 196309857%29,%28%27NC_073256.2%27%2C 0%2C 162793952%29,%28%27NC_073257.2%27%2C 0%2C 147028407%29,%28%27NC_073258.2%27%2C 0%2C 135750398%29,%28%27NC_073259.2%27%2C 0%2C 141815175%29,%28%27NC_073260.2%27%2C 0%2C 124758961%29,%28%27NC_073261.2%27%2C 0%2C 126551469%29,%28%27NC_073262.2%27%2C 0%2C 144872268%29,%28%27NC_073263.2%27%2C 0%2C 116126430%29,%28%27NC_073264.2%27%2C 0%2C 108452746%29,%28%27NC_073265.2%27%2C 0%2C 91859929%29,%28%27NC_073266.2%27%2C 0%2C 98270466%29,%28%27NC_073267.2%27%2C 0%2C 100427192%29,%28%27NC_073268.2%27%2C 0%2C 100792412%29,%28%27NC_073269.2%27%2C 0%2C 70721293%29,%28%27NC_073270.2%27%2C 0%2C 76791327%29,%28%27NC_073271.2%27%2C 0%2C 48483276%29,%28%27NC_073272.2%27%2C 0%2C 160241051%29,%28%27NC_073273.2%27%2C 0%2C 46954669%29,%28%27NC_085926.1%27%2C 0%2C 196431891%29,%28%27NC_085927.1%27%2C 0%2C 65052380%29,%28%27NW_026946709.1%27%2C 0%2C 93210%29,%28%27NW_026946710.1%27%2C 0%2C 56087%29,%28%27NW_026946711.1%27%2C 0%2C 50461%29,%28%27NW_026946712.1%27%2C 0%2C 25162%29,%28%27NW_026946713.1%27%2C 0%2C 155767%29
##sequence-region NW_026946709.1 1 93210
NW_026946709.1	annotation	remark	1	93210	.	.	.	gff-version=3;sequence-region=%28%27NC_001644.1%27%2C 0%2C 16563%29,%28%27NC_073249.2%27%2C 0%2C 227705052%29,%28%27NC_073252.2%27%2C 0%2C 188614375%29,%28%27NC_073253.2%27%2C 0%2C 176551333%29,%28%27NC_073254.2%27%2C 0%2C 191151712%29,%28%27NC_073255.2%27%2C 0%2C 196309857%29,%28%27NC_073256.2%27%2C 0%2C 162793952%29,%28%27NC_073257.2%27%2C 0%2C 147028407%29,%28%27NC_073258.2%27%2C 0%2C 135750398%29,%28%27NC_073259.2%27%2C 0%2C 141815175%29,%28%27NC_073260.2%27%2C 0%2C 124758961%29,%28%27NC_073261.2%27%2C 0%2C 126551469%29,%28%27NC_073262.2%27%2C 0%2C 144872268%29,%28%27NC_073263.2%27%2C 0%2C 116126430%29,%28%27NC_073264.2%27%2C 0%2C 108452746%29,%28%27NC_073265.2%27%2C 0%2C 91859929%29,%28%27NC_073266.2%27%2C 0%2C 98270466%29,%28%27NC_073267.2%27%2C 0%2C 100427192%29,%28%27NC_073268.2%27%2C 0%2C 100792412%29,%28%27NC_073269.2%27%2C 0%2C 70721293%29,%28%27NC_073270.2%27%2C 0%2C 76791327%29,%28%27NC_073271.2%27%2C 0%2C 48483276%29,%28%27NC_073272.2%27%2C 0%2C 160241051%29,%28%27NC_073273.2%27%2C 0%2C 46954669%29,%28%27NC_085926.1%27%2C 0%2C 196431891%29,%28%27NC_085927.1%27%2C 0%2C 65052380%29,%28%27NW_026946709.1%27%2C 0%2C 93210%29,%28%27NW_026946710.1%27%2C 0%2C 56087%29,%28%27NW_026946711.1%27%2C 0%2C 50461%29,%28%27NW_026946712.1%27%2C 0%2C 25162%29,%28%27NW_026946713.1%27%2C 0%2C 155767%29
##sequence-region NW_026946710.1 1 56087
NW_026946710.1	annotation	remark	1	56087	.	.	.	gff-version=3;sequence-region=%28%27NC_001644.1%27%2C 0%2C 16563%29,%28%27NC_073249.2%27%2C 0%2C 227705052%29,%28%27NC_073252.2%27%2C 0%2C 188614375%29,%28%27NC_073253.2%27%2C 0%2C 176551333%29,%28%27NC_073254.2%27%2C 0%2C 191151712%29,%28%27NC_073255.2%27%2C 0%2C 196309857%29,%28%27NC_073256.2%27%2C 0%2C 162793952%29,%28%27NC_073257.2%27%2C 0%2C 147028407%29,%28%27NC_073258.2%27%2C 0%2C 135750398%29,%28%27NC_073259.2%27%2C 0%2C 141815175%29,%28%27NC_073260.2%27%2C 0%2C 124758961%29,%28%27NC_073261.2%27%2C 0%2C 126551469%29,%28%27NC_073262.2%27%2C 0%2C 144872268%29,%28%27NC_073263.2%27%2C 0%2C 116126430%29,%28%27NC_073264.2%27%2C 0%2C 108452746%29,%28%27NC_073265.2%27%2C 0%2C 91859929%29,%28%27NC_073266.2%27%2C 0%2C 98270466%29,%28%27NC_073267.2%27%2C 0%2C 100427192%29,%28%27NC_073268.2%27%2C 0%2C 100792412%29,%28%27NC_073269.2%27%2C 0%2C 70721293%29,%28%27NC_073270.2%27%2C 0%2C 76791327%29,%28%27NC_073271.2%27%2C 0%2C 48483276%29,%28%27NC_073272.2%27%2C 0%2C 160241051%29,%28%27NC_073273.2%27%2C 0%2C 46954669%29,%28%27NC_085926.1%27%2C 0%2C 196431891%29,%28%27NC_085927.1%27%2C 0%2C 65052380%29,%28%27NW_026946709.1%27%2C 0%2C 93210%29,%28%27NW_026946710.1%27%2C 0%2C 56087%29,%28%27NW_026946711.1%27%2C 0%2C 50461%29,%28%27NW_026946712.1%27%2C 0%2C 25162%29,%28%27NW_026946713.1%27%2C 0%2C 155767%29
##sequence-region NW_026946711.1 1 50461
NW_026946711.1	annotation	remark	1	50461	.	.	.	gff-version=3;sequence-region=%28%27NC_001644.1%27%2C 0%2C 16563%29,%28%27NC_073249.2%27%2C 0%2C 227705052%29,%28%27NC_073252.2%27%2C 0%2C 188614375%29,%28%27NC_073253.2%27%2C 0%2C 176551333%29,%28%27NC_073254.2%27%2C 0%2C 191151712%29,%28%27NC_073255.2%27%2C 0%2C 196309857%29,%28%27NC_073256.2%27%2C 0%2C 162793952%29,%28%27NC_073257.2%27%2C 0%2C 147028407%29,%28%27NC_073258.2%27%2C 0%2C 135750398%29,%28%27NC_073259.2%27%2C 0%2C 141815175%29,%28%27NC_073260.2%27%2C 0%2C 124758961%29,%28%27NC_073261.2%27%2C 0%2C 126551469%29,%28%27NC_073262.2%27%2C 0%2C 144872268%29,%28%27NC_073263.2%27%2C 0%2C 116126430%29,%28%27NC_073264.2%27%2C 0%2C 108452746%29,%28%27NC_073265.2%27%2C 0%2C 91859929%29,%28%27NC_073266.2%27%2C 0%2C 98270466%29,%28%27NC_073267.2%27%2C 0%2C 100427192%29,%28%27NC_073268.2%27%2C 0%2C 100792412%29,%28%27NC_073269.2%27%2C 0%2C 70721293%29,%28%27NC_073270.2%27%2C 0%2C 76791327%29,%28%27NC_073271.2%27%2C 0%2C 48483276%29,%28%27NC_073272.2%27%2C 0%2C 160241051%29,%28%27NC_073273.2%27%2C 0%2C 46954669%29,%28%27NC_085926.1%27%2C 0%2C 196431891%29,%28%27NC_085927.1%27%2C 0%2C 65052380%29,%28%27NW_026946709.1%27%2C 0%2C 93210%29,%28%27NW_026946710.1%27%2C 0%2C 56087%29,%28%27NW_026946711.1%27%2C 0%2C 50461%29,%28%27NW_026946712.1%27%2C 0%2C 25162%29,%28%27NW_026946713.1%27%2C 0%2C 155767%29
##sequence-region NW_026946712.1 1 25162
NW_026946712.1	annotation	remark	1	25162	.	.	.	gff-version=3;sequence-region=%28%27NC_001644.1%27%2C 0%2C 16563%29,%28%27NC_073249.2%27%2C 0%2C 227705052%29,%28%27NC_073252.2%27%2C 0%2C 188614375%29,%28%27NC_073253.2%27%2C 0%2C 176551333%29,%28%27NC_073254.2%27%2C 0%2C 191151712%29,%28%27NC_073255.2%27%2C 0%2C 196309857%29,%28%27NC_073256.2%27%2C 0%2C 162793952%29,%28%27NC_073257.2%27%2C 0%2C 147028407%29,%28%27NC_073258.2%27%2C 0%2C 135750398%29,%28%27NC_073259.2%27%2C 0%2C 141815175%29,%28%27NC_073260.2%27%2C 0%2C 124758961%29,%28%27NC_073261.2%27%2C 0%2C 126551469%29,%28%27NC_073262.2%27%2C 0%2C 144872268%29,%28%27NC_073263.2%27%2C 0%2C 116126430%29,%28%27NC_073264.2%27%2C 0%2C 108452746%29,%28%27NC_073265.2%27%2C 0%2C 91859929%29,%28%27NC_073266.2%27%2C 0%2C 98270466%29,%28%27NC_073267.2%27%2C 0%2C 100427192%29,%28%27NC_073268.2%27%2C 0%2C 100792412%29,%28%27NC_073269.2%27%2C 0%2C 70721293%29,%28%27NC_073270.2%27%2C 0%2C 76791327%29,%28%27NC_073271.2%27%2C 0%2C 48483276%29,%28%27NC_073272.2%27%2C 0%2C 160241051%29,%28%27NC_073273.2%27%2C 0%2C 46954669%29,%28%27NC_085926.1%27%2C 0%2C 196431891%29,%28%27NC_085927.1%27%2C 0%2C 65052380%29,%28%27NW_026946709.1%27%2C 0%2C 93210%29,%28%27NW_026946710.1%27%2C 0%2C 56087%29,%28%27NW_026946711.1%27%2C 0%2C 50461%29,%28%27NW_026946712.1%27%2C 0%2C 25162%29,%28%27NW_026946713.1%27%2C 0%2C 155767%29
##sequence-region NW_026946713.1 1 155767
NW_026946713.1	annotation	remark	1	155767	.	.	.	gff-version=3;sequence-region=%28%27NC_001644.1%27%2C 0%2C 16563%29,%28%27NC_073249.2%27%2C 0%2C 227705052%29,%28%27NC_073252.2%27%2C 0%2C 188614375%29,%28%27NC_073253.2%27%2C 0%2C 176551333%29,%28%27NC_073254.2%27%2C 0%2C 191151712%29,%28%27NC_073255.2%27%2C 0%2C 196309857%29,%28%27NC_073256.2%27%2C 0%2C 162793952%29,%28%27NC_073257.2%27%2C 0%2C 147028407%29,%28%27NC_073258.2%27%2C 0%2C 135750398%29,%28%27NC_073259.2%27%2C 0%2C 141815175%29,%28%27NC_073260.2%27%2C 0%2C 124758961%29,%28%27NC_073261.2%27%2C 0%2C 126551469%29,%28%27NC_073262.2%27%2C 0%2C 144872268%29,%28%27NC_073263.2%27%2C 0%2C 116126430%29,%28%27NC_073264.2%27%2C 0%2C 108452746%29,%28%27NC_073265.2%27%2C 0%2C 91859929%29,%28%27NC_073266.2%27%2C 0%2C 98270466%29,%28%27NC_073267.2%27%2C 0%2C 100427192%29,%28%27NC_073268.2%27%2C 0%2C 100792412%29,%28%27NC_073269.2%27%2C 0%2C 70721293%29,%28%27NC_073270.2%27%2C 0%2C 76791327%29,%28%27NC_073271.2%27%2C 0%2C 48483276%29,%28%27NC_073272.2%27%2C 0%2C 160241051%29,%28%27NC_073273.2%27%2C 0%2C 46954669%29,%28%27NC_085926.1%27%2C 0%2C 196431891%29,%28%27NC_085927.1%27%2C 0%2C 65052380%29,%28%27NW_026946709.1%27%2C 0%2C 93210%29,%28%27NW_026946710.1%27%2C 0%2C 56087%29,%28%27NW_026946711.1%27%2C 0%2C 50461%29,%28%27NW_026946712.1%27%2C 0%2C 25162%29,%28%27NW_026946713.1%27%2C 0%2C 155767%29
```
