## Additional Files for "How and why multicopy genes survive on the human Y chromosome": PanPan_subset_annotation_GCF_029289425.2_genomic.protcoding_singletrans_DAZ.gff

```
##gff-version 3
##sequence-region NC_001644.1 1 16563
NC_001644.1	annotation	remark	1	16563	.	.	.	gff-version=3;sequence-region=%28%27NC_001644.1%27%2C 0%2C 16563%29,%28%27NC_073249.2%27%2C 0%2C 227705052%29,%28%27NC_073252.2%27%2C 0%2C 188614375%29,%28%27NC_073253.2%27%2C 0%2C 176551333%29,%28%27NC_073254.2%27%2C 0%2C 191151712%29,%28%27NC_073255.2%27%2C 0%2C 196309857%29,%28%27NC_073256.2%27%2C 0%2C 162793952%29,%28%27NC_073257.2%27%2C 0%2C 147028407%29,%28%27NC_073258.2%27%2C 0%2C 135750398%29,%28%27NC_073259.2%27%2C 0%2C 141815175%29,%28%27NC_073260.2%27%2C 0%2C 124758961%29,%28%27NC_073261.2%27%2C 0%2C 126551469%29,%28%27NC_073262.2%27%2C 0%2C 144872268%29,%28%27NC_073263.2%27%2C 0%2C 116126430%29,%28%27NC_073264.2%27%2C 0%2C 108452746%29,%28%27NC_073265.2%27%2C 0%2C 91859929%29,%28%27NC_073266.2%27%2C 0%2C 98270466%29,%28%27NC_073267.2%27%2C 0%2C 100427192%29,%28%27NC_073268.2%27%2C 0%2C 100792412%29,%28%27NC_073269.2%27%2C 0%2C 70721293%29,%28%27NC_073270.2%27%2C 0%2C 76791327%29,%28%27NC_073271.2%27%2C 0%2C 48483276%29,%28%27NC_073272.2%27%2C 0%2C 160241051%29,%28%27NC_073273.2%27%2C 0%2C 46954669%29,%28%27NC_085926.1%27%2C 0%2C 196431891%29,%28%27NC_085927.1%27%2C 0%2C 65052380%29,%28%27NW_026946709.1%27%2C 0%2C 93210%29,%28%27NW_026946710.1%27%2C 0%2C 56087%29,%28%27NW_026946711.1%27%2C 0%2C 50461%29,%28%27NW_026946712.1%27%2C 0%2C 25162%29,%28%27NW_026946713.1%27%2C 0%2C 155767%29
##sequence-region NC_073249.2 1 227705052
NC_073249.2	annotation	remark	1	227705052	.	.	.	gff-version=3;sequence-region=%28%27NC_001644.1%27%2C 0%2C 16563%29,%28%27NC_073249.2%27%2C 0%2C 227705052%29,%28%27NC_073252.2%27%2C 0%2C 188614375%29,%28%27NC_073253.2%27%2C 0%2C 176551333%29,%28%27NC_073254.2%27%2C 0%2C 191151712%29,%28%27NC_073255.2%27%2C 0%2C 196309857%29,%28%27NC_073256.2%27%2C 0%2C 162793952%29,%28%27NC_073257.2%27%2C 0%2C 147028407%29,%28%27NC_073258.2%27%2C 0%2C 135750398%29,%28%27NC_073259.2%27%2C 0%2C 141815175%29,%28%27NC_073260.2%27%2C 0%2C 124758961%29,%28%27NC_073261.2%27%2C 0%2C 126551469%29,%28%27NC_073262.2%27%2C 0%2C 144872268%29,%28%27NC_073263.2%27%2C 0%2C 116126430%29,%28%27NC_073264.2%27%2C 0%2C 108452746%29,%28%27NC_073265.2%27%2C 0%2C 91859929%29,%28%27NC_073266.2%27%2C 0%2C 98270466%29,%28%27NC_073267.2%27%2C 0%2C 100427192%29,%28%27NC_073268.2%27%2C 0%2C 100792412%29,%28%27NC_073269.2%27%2C 0%2C 70721293%29,%28%27NC_073270.2%27%2C 0%2C 76791327%29,%28%27NC_073271.2%27%2C 0%2C 48483276%29,%28%27NC_073272.2%27%2C 0%2C 160241051%29,%28%27NC_073273.2%27%2C 0%2C 46954669%29,%28%27NC_085926.1%27%2C 0%2C 196431891%29,%28%27NC_085927.1%27%2C 0%2C 65052380%29,%28%27NW_026946709.1%27%2C 0%2C 93210%29,%28%27NW_026946710.1%27%2C 0%2C 56087%29,%28%27NW_026946711.1%27%2C 0%2C 50461%29,%28%27NW_026946712.1%27%2C 0%2C 25162%29,%28%27NW_026946713.1%27%2C 0%2C 155767%29
##sequence-region NC_073252.2 1 188614375
NC_073252.2	annotation	remark	1	188614375	.	.	.	gff-version=3;sequence-region=%28%27NC_001644.1%27%2C 0%2C 16563%29,%28%27NC_073249.2%27%2C 0%2C 227705052%29,%28%27NC_073252.2%27%2C 0%2C 188614375%29,%28%27NC_073253.2%27%2C 0%2C 176551333%29,%28%27NC_073254.2%27%2C 0%2C 191151712%29,%28%27NC_073255.2%27%2C 0%2C 196309857%29,%28%27NC_073256.2%27%2C 0%2C 162793952%29,%28%27NC_073257.2%27%2C 0%2C 147028407%29,%28%27NC_073258.2%27%2C 0%2C 135750398%29,%28%27NC_073259.2%27%2C 0%2C 141815175%29,%28%27NC_073260.2%27%2C 0%2C 124758961%29,%28%27NC_073261.2%27%2C 0%2C 126551469%29,%28%27NC_073262.2%27%2C 0%2C 144872268%29,%28%27NC_073263.2%27%2C 0%2C 116126430%29,%28%27NC_073264.2%27%2C 0%2C 108452746%29,%28%27NC_073265.2%27%2C 0%2C 91859929%29,%28%27NC_073266.2%27%2C 0%2C 98270466%29,%28%27NC_073267.2%27%2C 0%2C 100427192%29,%28%27NC_073268.2%27%2C 0%2C 100792412%29,%28%27NC_073269.2%27%2C 0%2C 70721293%29,%28%27NC_073270.2%27%2C 0%2C 76791327%29,%28%27NC_073271.2%27%2C 0%2C 48483276%29,%28%27NC_073272.2%27%2C 0%2C 160241051%29,%28%27NC_073273.2%27%2C 0%2C 46954669%29,%28%27NC_085926.1%27%2C 0%2C 196431891%29,%28%27NC_085927.1%27%2C 0%2C 65052380%29,%28%27NW_026946709.1%27%2C 0%2C 93210%29,%28%27NW_026946710.1%27%2C 0%2C 56087%29,%28%27NW_026946711.1%27%2C 0%2C 50461%29,%28%27NW_026946712.1%27%2C 0%2C 25162%29,%28%27NW_026946713.1%27%2C 0%2C 155767%29
##sequence-region NC_073253.2 1 176551333
NC_073253.2	annotation	remark	1	176551333	.	.	.	gff-version=3;sequence-region=%28%27NC_001644.1%27%2C 0%2C 16563%29,%28%27NC_073249.2%27%2C 0%2C 227705052%29,%28%27NC_073252.2%27%2C 0%2C 188614375%29,%28%27NC_073253.2%27%2C 0%2C 176551333%29,%28%27NC_073254.2%27%2C 0%2C 191151712%29,%28%27NC_073255.2%27%2C 0%2C 196309857%29,%28%27NC_073256.2%27%2C 0%2C 162793952%29,%28%27NC_073257.2%27%2C 0%2C 147028407%29,%28%27NC_073258.2%27%2C 0%2C 135750398%29,%28%27NC_073259.2%27%2C 0%2C 141815175%29,%28%27NC_073260.2%27%2C 0%2C 124758961%29,%28%27NC_073261.2%27%2C 0%2C 126551469%29,%28%27NC_073262.2%27%2C 0%2C 144872268%29,%28%27NC_073263.2%27%2C 0%2C 116126430%29,%28%27NC_073264.2%27%2C 0%2C 108452746%29,%28%27NC_073265.2%27%2C 0%2C 91859929%29,%28%27NC_073266.2%27%2C 0%2C 98270466%29,%28%27NC_073267.2%27%2C 0%2C 100427192%29,%28%27NC_073268.2%27%2C 0%2C 100792412%29,%28%27NC_073269.2%27%2C 0%2C 70721293%29,%28%27NC_073270.2%27%2C 0%2C 76791327%29,%28%27NC_073271.2%27%2C 0%2C 48483276%29,%28%27NC_073272.2%27%2C 0%2C 160241051%29,%28%27NC_073273.2%27%2C 0%2C 46954669%29,%28%27NC_085926.1%27%2C 0%2C 196431891%29,%28%27NC_085927.1%27%2C 0%2C 65052380%29,%28%27NW_026946709.1%27%2C 0%2C 93210%29,%28%27NW_026946710.1%27%2C 0%2C 56087%29,%28%27NW_026946711.1%27%2C 0%2C 50461%29,%28%27NW_026946712.1%27%2C 0%2C 25162%29,%28%27NW_026946713.1%27%2C 0%2C 155767%29
##sequence-region NC_073254.2 1 191151712
NC_073254.2	annotation	remark	1	191151712	.	.	.	gff-version=3;sequence-region=%28%27NC_001644.1%27%2C 0%2C 16563%29,%28%27NC_073249.2%27%2C 0%2C 227705052%29,%28%27NC_073252.2%27%2C 0%2C 188614375%29,%28%27NC_073253.2%27%2C 0%2C 176551333%29,%28%27NC_073254.2%27%2C 0%2C 191151712%29,%28%27NC_073255.2%27%2C 0%2C 196309857%29,%28%27NC_073256.2%27%2C 0%2C 162793952%29,%28%27NC_073257.2%27%2C 0%2C 147028407%29,%28%27NC_073258.2%27%2C 0%2C 135750398%29,%28%27NC_073259.2%27%2C 0%2C 141815175%29,%28%27NC_073260.2%27%2C 0%2C 124758961%29,%28%27NC_073261.2%27%2C 0%2C 126551469%29,%28%27NC_073262.2%27%2C 0%2C 144872268%29,%28%27NC_073263.2%27%2C 0%2C 116126430%29,%28%27NC_073264.2%27%2C 0%2C 108452746%29,%28%27NC_073265.2%27%2C 0%2C 91859929%29,%28%27NC_073266.2%27%2C 0%2C 98270466%29,%28%27NC_073267.2%27%2C 0%2C 100427192%29,%28%27NC_073268.2%27%2C 0%2C 100792412%29,%28%27NC_073269.2%27%2C 0%2C 70721293%29,%28%27NC_073270.2%27%2C 0%2C 76791327%29,%28%27NC_073271.2%27%2C 0%2C 48483276%29,%28%27NC_073272.2%27%2C 0%2C 160241051%29,%28%27NC_073273.2%27%2C 0%2C 46954669%29,%28%27NC_085926.1%27%2C 0%2C 196431891%29,%28%27NC_085927.1%27%2C 0%2C 65052380%29,%28%27NW_026946709.1%27%2C 0%2C 93210%29,%28%27NW_026946710.1%27%2C 0%2C 56087%29,%28%27NW_026946711.1%27%2C 0%2C 50461%29,%28%27NW_026946712.1%27%2C 0%2C 25162%29,%28%27NW_026946713.1%27%2C 0%2C 155767%29
##sequence-region NC_073255.2 1 196309857
NC_073255.2	annotation	remark	1	196309857	.	.	.	gff-version=3;sequence-region=%28%27NC_001644.1%27%2C 0%2C 16563%29,%28%27NC_073249.2%27%2C 0%2C 227705052%29,%28%27NC_073252.2%27%2C 0%2C 188614375%29,%28%27NC_073253.2%27%2C 0%2C 176551333%29,%28%27NC_073254.2%27%2C 0%2C 191151712%29,%28%27NC_073255.2%27%2C 0%2C 196309857%29,%28%27NC_073256.2%27%2C 0%2C 162793952%29,%28%27NC_073257.2%27%2C 0%2C 147028407%29,%28%27NC_073258.2%27%2C 0%2C 135750398%29,%28%27NC_073259.2%27%2C 0%2C 141815175%29,%28%27NC_073260.2%27%2C 0%2C 124758961%29,%28%27NC_073261.2%27%2C 0%2C 126551469%29,%28%27NC_073262.2%27%2C 0%2C 144872268%29,%28%27NC_073263.2%27%2C 0%2C 116126430%29,%28%27NC_073264.2%27%2C 0%2C 108452746%29,%28%27NC_073265.2%27%2C 0%2C 91859929%29,%28%27NC_073266.2%27%2C 0%2C 98270466%29,%28%27NC_073267.2%27%2C 0%2C 100427192%29,%28%27NC_073268.2%27%2C 0%2C 100792412%29,%28%27NC_073269.2%27%2C 0%2C 70721293%29,%28%27NC_073270.2%27%2C 0%2C 76791327%29,%28%27NC_073271.2%27%2C 0%2C 48483276%29,%28%27NC_073272.2%27%2C 0%2C 160241051%29,%28%27NC_073273.2%27%2C 0%2C 46954669%29,%28%27NC_085926.1%27%2C 0%2C 196431891%29,%28%27NC_085927.1%27%2C 0%2C 65052380%29,%28%27NW_026946709.1%27%2C 0%2C 93210%29,%28%27NW_026946710.1%27%2C 0%2C 56087%29,%28%27NW_026946711.1%27%2C 0%2C 50461%29,%28%27NW_026946712.1%27%2C 0%2C 25162%29,%28%27NW_026946713.1%27%2C 0%2C 155767%29
##sequence-region NC_073256.2 1 162793952
NC_073256.2	annotation	remark	1	162793952	.	.	.	gff-version=3;sequence-region=%28%27NC_001644.1%27%2C 0%2C 16563%29,%28%27NC_073249.2%27%2C 0%2C 227705052%29,%28%27NC_073252.2%27%2C 0%2C 188614375%29,%28%27NC_073253.2%27%2C 0%2C 176551333%29,%28%27NC_073254.2%27%2C 0%2C 191151712%29,%28%27NC_073255.2%27%2C 0%2C 196309857%29,%28%27NC_073256.2%27%2C 0%2C 162793952%29,%28%27NC_073257.2%27%2C 0%2C 147028407%29,%28%27NC_073258.2%27%2C 0%2C 135750398%29,%28%27NC_073259.2%27%2C 0%2C 141815175%29,%28%27NC_073260.2%27%2C 0%2C 124758961%29,%28%27NC_073261.2%27%2C 0%2C 126551469%29,%28%27NC_073262.2%27%2C 0%2C 144872268%29,%28%27NC_073263.2%27%2C 0%2C 116126430%29,%28%27NC_073264.2%27%2C 0%2C 108452746%29,%28%27NC_073265.2%27%2C 0%2C 91859929%29,%28%27NC_073266.2%27%2C 0%2C 98270466%29,%28%27NC_073267.2%27%2C 0%2C 100427192%29,%28%27NC_073268.2%27%2C 0%2C 100792412%29,%28%27NC_073269.2%27%2C 0%2C 70721293%29,%28%27NC_073270.2%27%2C 0%2C 76791327%29,%28%27NC_073271.2%27%2C 0%2C 48483276%29,%28%27NC_073272.2%27%2C 0%2C 160241051%29,%28%27NC_073273.2%27%2C 0%2C 46954669%29,%28%27NC_085926.1%27%2C 0%2C 196431891%29,%28%27NC_085927.1%27%2C 0%2C 65052380%29,%28%27NW_026946709.1%27%2C 0%2C 93210%29,%28%27NW_026946710.1%27%2C 0%2C 56087%29,%28%27NW_026946711.1%27%2C 0%2C 50461%29,%28%27NW_026946712.1%27%2C 0%2C 25162%29,%28%27NW_026946713.1%27%2C 0%2C 155767%29
##sequence-region NC_073257.2 1 147028407
NC_073257.2	annotation	remark	1	147028407	.	.	.	gff-version=3;sequence-region=%28%27NC_001644.1%27%2C 0%2C 16563%29,%28%27NC_073249.2%27%2C 0%2C 227705052%29,%28%27NC_073252.2%27%2C 0%2C 188614375%29,%28%27NC_073253.2%27%2C 0%2C 176551333%29,%28%27NC_073254.2%27%2C 0%2C 191151712%29,%28%27NC_073255.2%27%2C 0%2C 196309857%29,%28%27NC_073256.2%27%2C 0%2C 162793952%29,%28%27NC_073257.2%27%2C 0%2C 147028407%29,%28%27NC_073258.2%27%2C 0%2C 135750398%29,%28%27NC_073259.2%27%2C 0%2C 141815175%29,%28%27NC_073260.2%27%2C 0%2C 124758961%29,%28%27NC_073261.2%27%2C 0%2C 126551469%29,%28%27NC_073262.2%27%2C 0%2C 144872268%29,%28%27NC_073263.2%27%2C 0%2C 116126430%29,%28%27NC_073264.2%27%2C 0%2C 108452746%29,%28%27NC_073265.2%27%2C 0%2C 91859929%29,%28%27NC_073266.2%27%2C 0%2C 98270466%29,%28%27NC_073267.2%27%2C 0%2C 100427192%29,%28%27NC_073268.2%27%2C 0%2C 100792412%29,%28%27NC_073269.2%27%2C 0%2C 70721293%29,%28%27NC_073270.2%27%2C 0%2C 76791327%29,%28%27NC_073271.2%27%2C 0%2C 48483276%29,%28%27NC_073272.2%27%2C 0%2C 160241051%29,%28%27NC_073273.2%27%2C 0%2C 46954669%29,%28%27NC_085926.1%27%2C 0%2C 196431891%29,%28%27NC_085927.1%27%2C 0%2C 65052380%29,%28%27NW_026946709.1%27%2C 0%2C 93210%29,%28%27NW_026946710.1%27%2C 0%2C 56087%29,%28%27NW_026946711.1%27%2C 0%2C 50461%29,%28%27NW_026946712.1%27%2C 0%2C 25162%29,%28%27NW_026946713.1%27%2C 0%2C 155767%29
##sequence-region NC_073258.2 1 135750398
NC_073258.2	annotation	remark	1	135750398	.	.	.	gff-version=3;sequence-region=%28%27NC_001644.1%27%2C 0%2C 16563%29,%28%27NC_073249.2%27%2C 0%2C 227705052%29,%28%27NC_073252.2%27%2C 0%2C 188614375%29,%28%27NC_073253.2%27%2C 0%2C 176551333%29,%28%27NC_073254.2%27%2C 0%2C 191151712%29,%28%27NC_073255.2%27%2C 0%2C 196309857%29,%28%27NC_073256.2%27%2C 0%2C 162793952%29,%28%27NC_073257.2%27%2C 0%2C 147028407%29,%28%27NC_073258.2%27%2C 0%2C 135750398%29,%28%27NC_073259.2%27%2C 0%2C 141815175%29,%28%27NC_073260.2%27%2C 0%2C 124758961%29,%28%27NC_073261.2%27%2C 0%2C 126551469%29,%28%27NC_073262.2%27%2C 0%2C 144872268%29,%28%27NC_073263.2%27%2C 0%2C 116126430%29,%28%27NC_073264.2%27%2C 0%2C 108452746%29,%28%27NC_073265.2%27%2C 0%2C 91859929%29,%28%27NC_073266.2%27%2C 0%2C 98270466%29,%28%27NC_073267.2%27%2C 0%2C 100427192%29,%28%27NC_073268.2%27%2C 0%2C 100792412%29,%28%27NC_073269.2%27%2C 0%2C 70721293%29,%28%27NC_073270.2%27%2C 0%2C 76791327%29,%28%27NC_073271.2%27%2C 0%2C 48483276%29,%28%27NC_073272.2%27%2C 0%2C 160241051%29,%28%27NC_073273.2%27%2C 0%2C 46954669%29,%28%27NC_085926.1%27%2C 0%2C 196431891%29,%28%27NC_085927.1%27%2C 0%2C 65052380%29,%28%27NW_026946709.1%27%2C 0%2C 93210%29,%28%27NW_026946710.1%27%2C 0%2C 56087%29,%28%27NW_026946711.1%27%2C 0%2C 50461%29,%28%27NW_026946712.1%27%2C 0%2C 25162%29,%28%27NW_026946713.1%27%2C 0%2C 155767%29
##sequence-region NC_073259.2 1 141815175
NC_073259.2	annotation	remark	1	141815175	.	.	.	gff-version=3;sequence-region=%28%27NC_001644.1%27%2C 0%2C 16563%29,%28%27NC_073249.2%27%2C 0%2C 227705052%29,%28%27NC_073252.2%27%2C 0%2C 188614375%29,%28%27NC_073253.2%27%2C 0%2C 176551333%29,%28%27NC_073254.2%27%2C 0%2C 191151712%29,%28%27NC_073255.2%27%2C 0%2C 196309857%29,%28%27NC_073256.2%27%2C 0%2C 162793952%29,%28%27NC_073257.2%27%2C 0%2C 147028407%29,%28%27NC_073258.2%27%2C 0%2C 135750398%29,%28%27NC_073259.2%27%2C 0%2C 141815175%29,%28%27NC_073260.2%27%2C 0%2C 124758961%29,%28%27NC_073261.2%27%2C 0%2C 126551469%29,%28%27NC_073262.2%27%2C 0%2C 144872268%29,%28%27NC_073263.2%27%2C 0%2C 116126430%29,%28%27NC_073264.2%27%2C 0%2C 108452746%29,%28%27NC_073265.2%27%2C 0%2C 91859929%29,%28%27NC_073266.2%27%2C 0%2C 98270466%29,%28%27NC_073267.2%27%2C 0%2C 100427192%29,%28%27NC_073268.2%27%2C 0%2C 100792412%29,%28%27NC_073269.2%27%2C 0%2C 70721293%29,%28%27NC_073270.2%27%2C 0%2C 76791327%29,%28%27NC_073271.2%27%2C 0%2C 48483276%29,%28%27NC_073272.2%27%2C 0%2C 160241051%29,%28%27NC_073273.2%27%2C 0%2C 46954669%29,%28%27NC_085926.1%27%2C 0%2C 196431891%29,%28%27NC_085927.1%27%2C 0%2C 65052380%29,%28%27NW_026946709.1%27%2C 0%2C 93210%29,%28%27NW_026946710.1%27%2C 0%2C 56087%29,%28%27NW_026946711.1%27%2C 0%2C 50461%29,%28%27NW_026946712.1%27%2C 0%2C 25162%29,%28%27NW_026946713.1%27%2C 0%2C 155767%29
##sequence-region NC_073260.2 1 124758961
NC_073260.2	annotation	remark	1	124758961	.	.	.	gff-version=3;sequence-region=%28%27NC_001644.1%27%2C 0%2C 16563%29,%28%27NC_073249.2%27%2C 0%2C 227705052%29,%28%27NC_073252.2%27%2C 0%2C 188614375%29,%28%27NC_073253.2%27%2C 0%2C 176551333%29,%28%27NC_073254.2%27%2C 0%2C 191151712%29,%28%27NC_073255.2%27%2C 0%2C 196309857%29,%28%27NC_073256.2%27%2C 0%2C 162793952%29,%28%27NC_073257.2%27%2C 0%2C 147028407%29,%28%27NC_073258.2%27%2C 0%2C 135750398%29,%28%27NC_073259.2%27%2C 0%2C 141815175%29,%28%27NC_073260.2%27%2C 0%2C 124758961%29,%28%27NC_073261.2%27%2C 0%2C 126551469%29,%28%27NC_073262.2%27%2C 0%2C 144872268%29,%28%27NC_073263.2%27%2C 0%2C 116126430%29,%28%27NC_073264.2%27%2C 0%2C 108452746%29,%28%27NC_073265.2%27%2C 0%2C 91859929%29,%28%27NC_073266.2%27%2C 0%2C 98270466%29,%28%27NC_073267.2%27%2C 0%2C 100427192%29,%28%27NC_073268.2%27%2C 0%2C 100792412%29,%28%27NC_073269.2%27%2C 0%2C 70721293%29,%28%27NC_073270.2%27%2C 0%2C 76791327%29,%28%27NC_073271.2%27%2C 0%2C 48483276%29,%28%27NC_073272.2%27%2C 0%2C 160241051%29,%28%27NC_073273.2%27%2C 0%2C 46954669%29,%28%27NC_085926.1%27%2C 0%2C 196431891%29,%28%27NC_085927.1%27%2C 0%2C 65052380%29,%28%27NW_026946709.1%27%2C 0%2C 93210%29,%28%27NW_026946710.1%27%2C 0%2C 56087%29,%28%27NW_026946711.1%27%2C 0%2C 50461%29,%28%27NW_026946712.1%27%2C 0%2C 25162%29,%28%27NW_026946713.1%27%2C 0%2C 155767%29
##sequence-region NC_073261.2 1 126551469
NC_073261.2	annotation	remark	1	126551469	.	.	.	gff-version=3;sequence-region=%28%27NC_001644.1%27%2C 0%2C 16563%29,%28%27NC_073249.2%27%2C 0%2C 227705052%29,%28%27NC_073252.2%27%2C 0%2C 188614375%29,%28%27NC_073253.2%27%2C 0%2C 176551333%29,%28%27NC_073254.2%27%2C 0%2C 191151712%29,%28%27NC_073255.2%27%2C 0%2C 196309857%29,%28%27NC_073256.2%27%2C 0%2C 162793952%29,%28%27NC_073257.2%27%2C 0%2C 147028407%29,%28%27NC_073258.2%27%2C 0%2C 135750398%29,%28%27NC_073259.2%27%2C 0%2C 141815175%29,%28%27NC_073260.2%27%2C 0%2C 124758961%29,%28%27NC_073261.2%27%2C 0%2C 126551469%29,%28%27NC_073262.2%27%2C 0%2C 144872268%29,%28%27NC_073263.2%27%2C 0%2C 116126430%29,%28%27NC_073264.2%27%2C 0%2C 108452746%29,%28%27NC_073265.2%27%2C 0%2C 91859929%29,%28%27NC_073266.2%27%2C 0%2C 98270466%29,%28%27NC_073267.2%27%2C 0%2C 100427192%29,%28%27NC_073268.2%27%2C 0%2C 100792412%29,%28%27NC_073269.2%27%2C 0%2C 70721293%29,%28%27NC_073270.2%27%2C 0%2C 76791327%29,%28%27NC_073271.2%27%2C 0%2C 48483276%29,%28%27NC_073272.2%27%2C 0%2C 160241051%29,%28%27NC_073273.2%27%2C 0%2C 46954669%29,%28%27NC_085926.1%27%2C 0%2C 196431891%29,%28%27NC_085927.1%27%2C 0%2C 65052380%29,%28%27NW_026946709.1%27%2C 0%2C 93210%29,%28%27NW_026946710.1%27%2C 0%2C 56087%29,%28%27NW_026946711.1%27%2C 0%2C 50461%29,%28%27NW_026946712.1%27%2C 0%2C 25162%29,%28%27NW_026946713.1%27%2C 0%2C 155767%29
##sequence-region NC_073262.2 1 144872268
NC_073262.2	annotation	remark	1	144872268	.	.	.	gff-version=3;sequence-region=%28%27NC_001644.1%27%2C 0%2C 16563%29,%28%27NC_073249.2%27%2C 0%2C 227705052%29,%28%27NC_073252.2%27%2C 0%2C 188614375%29,%28%27NC_073253.2%27%2C 0%2C 176551333%29,%28%27NC_073254.2%27%2C 0%2C 191151712%29,%28%27NC_073255.2%27%2C 0%2C 196309857%29,%28%27NC_073256.2%27%2C 0%2C 162793952%29,%28%27NC_073257.2%27%2C 0%2C 147028407%29,%28%27NC_073258.2%27%2C 0%2C 135750398%29,%28%27NC_073259.2%27%2C 0%2C 141815175%29,%28%27NC_073260.2%27%2C 0%2C 124758961%29,%28%27NC_073261.2%27%2C 0%2C 126551469%29,%28%27NC_073262.2%27%2C 0%2C 144872268%29,%28%27NC_073263.2%27%2C 0%2C 116126430%29,%28%27NC_073264.2%27%2C 0%2C 108452746%29,%28%27NC_073265.2%27%2C 0%2C 91859929%29,%28%27NC_073266.2%27%2C 0%2C 98270466%29,%28%27NC_073267.2%27%2C 0%2C 100427192%29,%28%27NC_073268.2%27%2C 0%2C 100792412%29,%28%27NC_073269.2%27%2C 0%2C 70721293%29,%28%27NC_073270.2%27%2C 0%2C 76791327%29,%28%27NC_073271.2%27%2C 0%2C 48483276%29,%28%27NC_073272.2%27%2C 0%2C 160241051%29,%28%27NC_073273.2%27%2C 0%2C 46954669%29,%28%27NC_085926.1%27%2C 0%2C 196431891%29,%28%27NC_085927.1%27%2C 0%2C 65052380%29,%28%27NW_026946709.1%27%2C 0%2C 93210%29,%28%27NW_026946710.1%27%2C 0%2C 56087%29,%28%27NW_026946711.1%27%2C 0%2C 50461%29,%28%27NW_026946712.1%27%2C 0%2C 25162%29,%28%27NW_026946713.1%27%2C 0%2C 155767%29
NC_073262.2	Gnomon	gene	100346186	100406876	.	-	.	Dbxref=GeneID:100985361;ID=gene-BOLL;Name=BOLL;description=boule homolog%2C RNA binding protein;gbkey=Gene;gene=BOLL;gene_biotype=protein_coding
NC_073262.2	Gnomon	mRNA	100346186	100405298	.	-	.	Dbxref=GeneID:100985361,GenBank:XM_003825317.4;ID=rna-XM_003825317.4;Name=XM_003825317.4;Parent=gene-BOLL;gbkey=mRNA;gene=BOLL;model_evidence=Supporting evidence includes similarity to: 1 mRNA%2C 8 Proteins%2C 56 long SRA reads;product=boule homolog%2C RNA binding protein%2C transcript variant X2;transcript_id=XM_003825317.4
NC_073262.2	Gnomon	exon	100405078	100405298	.	-	.	Dbxref=GeneID:100985361,GenBank:XM_003825317.4;ID=exon-XM_003825317.4-1;Parent=rna-XM_003825317.4;gbkey=mRNA;gene=BOLL;product=boule homolog%2C RNA binding protein%2C transcript variant X2;transcript_id=XM_003825317.4
NC_073262.2	Gnomon	exon	100401755	100401898	.	-	.	Dbxref=GeneID:100985361,GenBank:XM_003825317.4;ID=exon-XM_003825317.4-2;Parent=rna-XM_003825317.4;gbkey=mRNA;gene=BOLL;product=boule homolog%2C RNA binding protein%2C transcript variant X2;transcript_id=XM_003825317.4
NC_073262.2	Gnomon	exon	100399009	100399100	.	-	.	Dbxref=GeneID:100985361,GenBank:XM_003825317.4;ID=exon-XM_003825317.4-3;Parent=rna-XM_003825317.4;gbkey=mRNA;gene=BOLL;product=boule homolog%2C RNA binding protein%2C transcript variant X2;transcript_id=XM_003825317.4
NC_073262.2	Gnomon	exon	100397083	100397137	.	-	.	Dbxref=GeneID:100985361,GenBank:XM_003825317.4;ID=exon-XM_003825317.4-4;Parent=rna-XM_003825317.4;gbkey=mRNA;gene=BOLL;product=boule homolog%2C RNA binding protein%2C transcript variant X2;transcript_id=XM_003825317.4
NC_073262.2	Gnomon	exon	100395689	100395764	.	-	.	Dbxref=GeneID:100985361,GenBank:XM_003825317.4;ID=exon-XM_003825317.4-5;Parent=rna-XM_003825317.4;gbkey=mRNA;gene=BOLL;product=boule homolog%2C RNA binding protein%2C transcript variant X2;transcript_id=XM_003825317.4
NC_073262.2	Gnomon	exon	100391878	100392005	.	-	.	Dbxref=GeneID:100985361,GenBank:XM_003825317.4;ID=exon-XM_003825317.4-6;Parent=rna-XM_003825317.4;gbkey=mRNA;gene=BOLL;product=boule homolog%2C RNA binding protein%2C transcript variant X2;transcript_id=XM_003825317.4
NC_073262.2	Gnomon	exon	100386466	100386537	.	-	.	Dbxref=GeneID:100985361,GenBank:XM_003825317.4;ID=exon-XM_003825317.4-7;Parent=rna-XM_003825317.4;gbkey=mRNA;gene=BOLL;product=boule homolog%2C RNA binding protein%2C transcript variant X2;transcript_id=XM_003825317.4
NC_073262.2	Gnomon	exon	100376581	100376628	.	-	.	Dbxref=GeneID:100985361,GenBank:XM_003825317.4;ID=exon-XM_003825317.4-8;Parent=rna-XM_003825317.4;gbkey=mRNA;gene=BOLL;product=boule homolog%2C RNA binding protein%2C transcript variant X2;transcript_id=XM_003825317.4
NC_073262.2	Gnomon	exon	100375656	100375784	.	-	.	Dbxref=GeneID:100985361,GenBank:XM_003825317.4;ID=exon-XM_003825317.4-9;Parent=rna-XM_003825317.4;gbkey=mRNA;gene=BOLL;product=boule homolog%2C RNA binding protein%2C transcript variant X2;transcript_id=XM_003825317.4
NC_073262.2	Gnomon	exon	100362292	100362390	.	-	.	Dbxref=GeneID:100985361,GenBank:XM_003825317.4;ID=exon-XM_003825317.4-10;Parent=rna-XM_003825317.4;gbkey=mRNA;gene=BOLL;product=boule homolog%2C RNA binding protein%2C transcript variant X2;transcript_id=XM_003825317.4
NC_073262.2	Gnomon	exon	100346186	100349133	.	-	.	Dbxref=GeneID:100985361,GenBank:XM_003825317.4;ID=exon-XM_003825317.4-11;Parent=rna-XM_003825317.4;gbkey=mRNA;gene=BOLL;product=boule homolog%2C RNA binding protein%2C transcript variant X2;transcript_id=XM_003825317.4
NC_073262.2	Gnomon	CDS	100401755	100401883	.	-	0	Dbxref=GeneID:100985361,GenBank:XP_003825365.1;ID=cds-XP_003825365.1;Name=XP_003825365.1;Parent=rna-XM_003825317.4;gbkey=CDS;gene=BOLL;product=protein boule-like isoform X2;protein_id=XP_003825365.1
NC_073262.2	Gnomon	CDS	100399009	100399100	.	-	0	Dbxref=GeneID:100985361,GenBank:XP_003825365.1;ID=cds-XP_003825365.1;Name=XP_003825365.1;Parent=rna-XM_003825317.4;gbkey=CDS;gene=BOLL;product=protein boule-like isoform X2;protein_id=XP_003825365.1
NC_073262.2	Gnomon	CDS	100397083	100397137	.	-	1	Dbxref=GeneID:100985361,GenBank:XP_003825365.1;ID=cds-XP_003825365.1;Name=XP_003825365.1;Parent=rna-XM_003825317.4;gbkey=CDS;gene=BOLL;product=protein boule-like isoform X2;protein_id=XP_003825365.1
NC_073262.2	Gnomon	CDS	100395689	100395764	.	-	0	Dbxref=GeneID:100985361,GenBank:XP_003825365.1;ID=cds-XP_003825365.1;Name=XP_003825365.1;Parent=rna-XM_003825317.4;gbkey=CDS;gene=BOLL;product=protein boule-like isoform X2;protein_id=XP_003825365.1
NC_073262.2	Gnomon	CDS	100391878	100392005	.	-	2	Dbxref=GeneID:100985361,GenBank:XP_003825365.1;ID=cds-XP_003825365.1;Name=XP_003825365.1;Parent=rna-XM_003825317.4;gbkey=CDS;gene=BOLL;product=protein boule-like isoform X2;protein_id=XP_003825365.1
NC_073262.2	Gnomon	CDS	100386466	100386537	.	-	0	Dbxref=GeneID:100985361,GenBank:XP_003825365.1;ID=cds-XP_003825365.1;Name=XP_003825365.1;Parent=rna-XM_003825317.4;gbkey=CDS;gene=BOLL;product=protein boule-like isoform X2;protein_id=XP_003825365.1
NC_073262.2	Gnomon	CDS	100376581	100376628	.	-	0	Dbxref=GeneID:100985361,GenBank:XP_003825365.1;ID=cds-XP_003825365.1;Name=XP_003825365.1;Parent=rna-XM_003825317.4;gbkey=CDS;gene=BOLL;product=protein boule-like isoform X2;protein_id=XP_003825365.1
NC_073262.2	Gnomon	CDS	100375656	100375784	.	-	0	Dbxref=GeneID:100985361,GenBank:XP_003825365.1;ID=cds-XP_003825365.1;Name=XP_003825365.1;Parent=rna-XM_003825317.4;gbkey=CDS;gene=BOLL;product=protein boule-like isoform X2;protein_id=XP_003825365.1
NC_073262.2	Gnomon	CDS	100362292	100362390	.	-	0	Dbxref=GeneID:100985361,GenBank:XP_003825365.1;ID=cds-XP_003825365.1;Name=XP_003825365.1;Parent=rna-XM_003825317.4;gbkey=CDS;gene=BOLL;product=protein boule-like isoform X2;protein_id=XP_003825365.1
NC_073262.2	Gnomon	CDS	100349110	100349133	.	-	0	Dbxref=GeneID:100985361,GenBank:XP_003825365.1;ID=cds-XP_003825365.1;Name=XP_003825365.1;Parent=rna-XM_003825317.4;gbkey=CDS;gene=BOLL;product=protein boule-like isoform X2;protein_id=XP_003825365.1
##sequence-region NC_073263.2 1 116126430
NC_073263.2	annotation	remark	1	116126430	.	.	.	gff-version=3;sequence-region=%28%27NC_001644.1%27%2C 0%2C 16563%29,%28%27NC_073249.2%27%2C 0%2C 227705052%29,%28%27NC_073252.2%27%2C 0%2C 188614375%29,%28%27NC_073253.2%27%2C 0%2C 176551333%29,%28%27NC_073254.2%27%2C 0%2C 191151712%29,%28%27NC_073255.2%27%2C 0%2C 196309857%29,%28%27NC_073256.2%27%2C 0%2C 162793952%29,%28%27NC_073257.2%27%2C 0%2C 147028407%29,%28%27NC_073258.2%27%2C 0%2C 135750398%29,%28%27NC_073259.2%27%2C 0%2C 141815175%29,%28%27NC_073260.2%27%2C 0%2C 124758961%29,%28%27NC_073261.2%27%2C 0%2C 126551469%29,%28%27NC_073262.2%27%2C 0%2C 144872268%29,%28%27NC_073263.2%27%2C 0%2C 116126430%29,%28%27NC_073264.2%27%2C 0%2C 108452746%29,%28%27NC_073265.2%27%2C 0%2C 91859929%29,%28%27NC_073266.2%27%2C 0%2C 98270466%29,%28%27NC_073267.2%27%2C 0%2C 100427192%29,%28%27NC_073268.2%27%2C 0%2C 100792412%29,%28%27NC_073269.2%27%2C 0%2C 70721293%29,%28%27NC_073270.2%27%2C 0%2C 76791327%29,%28%27NC_073271.2%27%2C 0%2C 48483276%29,%28%27NC_073272.2%27%2C 0%2C 160241051%29,%28%27NC_073273.2%27%2C 0%2C 46954669%29,%28%27NC_085926.1%27%2C 0%2C 196431891%29,%28%27NC_085927.1%27%2C 0%2C 65052380%29,%28%27NW_026946709.1%27%2C 0%2C 93210%29,%28%27NW_026946710.1%27%2C 0%2C 56087%29,%28%27NW_026946711.1%27%2C 0%2C 50461%29,%28%27NW_026946712.1%27%2C 0%2C 25162%29,%28%27NW_026946713.1%27%2C 0%2C 155767%29
##sequence-region NC_073264.2 1 108452746
NC_073264.2	annotation	remark	1	108452746	.	.	.	gff-version=3;sequence-region=%28%27NC_001644.1%27%2C 0%2C 16563%29,%28%27NC_073249.2%27%2C 0%2C 227705052%29,%28%27NC_073252.2%27%2C 0%2C 188614375%29,%28%27NC_073253.2%27%2C 0%2C 176551333%29,%28%27NC_073254.2%27%2C 0%2C 191151712%29,%28%27NC_073255.2%27%2C 0%2C 196309857%29,%28%27NC_073256.2%27%2C 0%2C 162793952%29,%28%27NC_073257.2%27%2C 0%2C 147028407%29,%28%27NC_073258.2%27%2C 0%2C 135750398%29,%28%27NC_073259.2%27%2C 0%2C 141815175%29,%28%27NC_073260.2%27%2C 0%2C 124758961%29,%28%27NC_073261.2%27%2C 0%2C 126551469%29,%28%27NC_073262.2%27%2C 0%2C 144872268%29,%28%27NC_073263.2%27%2C 0%2C 116126430%29,%28%27NC_073264.2%27%2C 0%2C 108452746%29,%28%27NC_073265.2%27%2C 0%2C 91859929%29,%28%27NC_073266.2%27%2C 0%2C 98270466%29,%28%27NC_073267.2%27%2C 0%2C 100427192%29,%28%27NC_073268.2%27%2C 0%2C 100792412%29,%28%27NC_073269.2%27%2C 0%2C 70721293%29,%28%27NC_073270.2%27%2C 0%2C 76791327%29,%28%27NC_073271.2%27%2C 0%2C 48483276%29,%28%27NC_073272.2%27%2C 0%2C 160241051%29,%28%27NC_073273.2%27%2C 0%2C 46954669%29,%28%27NC_085926.1%27%2C 0%2C 196431891%29,%28%27NC_085927.1%27%2C 0%2C 65052380%29,%28%27NW_026946709.1%27%2C 0%2C 93210%29,%28%27NW_026946710.1%27%2C 0%2C 56087%29,%28%27NW_026946711.1%27%2C 0%2C 50461%29,%28%27NW_026946712.1%27%2C 0%2C 25162%29,%28%27NW_026946713.1%27%2C 0%2C 155767%29
##sequence-region NC_073265.2 1 91859929
NC_073265.2	annotation	remark	1	91859929	.	.	.	gff-version=3;sequence-region=%28%27NC_001644.1%27%2C 0%2C 16563%29,%28%27NC_073249.2%27%2C 0%2C 227705052%29,%28%27NC_073252.2%27%2C 0%2C 188614375%29,%28%27NC_073253.2%27%2C 0%2C 176551333%29,%28%27NC_073254.2%27%2C 0%2C 191151712%29,%28%27NC_073255.2%27%2C 0%2C 196309857%29,%28%27NC_073256.2%27%2C 0%2C 162793952%29,%28%27NC_073257.2%27%2C 0%2C 147028407%29,%28%27NC_073258.2%27%2C 0%2C 135750398%29,%28%27NC_073259.2%27%2C 0%2C 141815175%29,%28%27NC_073260.2%27%2C 0%2C 124758961%29,%28%27NC_073261.2%27%2C 0%2C 126551469%29,%28%27NC_073262.2%27%2C 0%2C 144872268%29,%28%27NC_073263.2%27%2C 0%2C 116126430%29,%28%27NC_073264.2%27%2C 0%2C 108452746%29,%28%27NC_073265.2%27%2C 0%2C 91859929%29,%28%27NC_073266.2%27%2C 0%2C 98270466%29,%28%27NC_073267.2%27%2C 0%2C 100427192%29,%28%27NC_073268.2%27%2C 0%2C 100792412%29,%28%27NC_073269.2%27%2C 0%2C 70721293%29,%28%27NC_073270.2%27%2C 0%2C 76791327%29,%28%27NC_073271.2%27%2C 0%2C 48483276%29,%28%27NC_073272.2%27%2C 0%2C 160241051%29,%28%27NC_073273.2%27%2C 0%2C 46954669%29,%28%27NC_085926.1%27%2C 0%2C 196431891%29,%28%27NC_085927.1%27%2C 0%2C 65052380%29,%28%27NW_026946709.1%27%2C 0%2C 93210%29,%28%27NW_026946710.1%27%2C 0%2C 56087%29,%28%27NW_026946711.1%27%2C 0%2C 50461%29,%28%27NW_026946712.1%27%2C 0%2C 25162%29,%28%27NW_026946713.1%27%2C 0%2C 155767%29
##sequence-region NC_073266.2 1 98270466
NC_073266.2	annotation	remark	1	98270466	.	.	.	gff-version=3;sequence-region=%28%27NC_001644.1%27%2C 0%2C 16563%29,%28%27NC_073249.2%27%2C 0%2C 227705052%29,%28%27NC_073252.2%27%2C 0%2C 188614375%29,%28%27NC_073253.2%27%2C 0%2C 176551333%29,%28%27NC_073254.2%27%2C 0%2C 191151712%29,%28%27NC_073255.2%27%2C 0%2C 196309857%29,%28%27NC_073256.2%27%2C 0%2C 162793952%29,%28%27NC_073257.2%27%2C 0%2C 147028407%29,%28%27NC_073258.2%27%2C 0%2C 135750398%29,%28%27NC_073259.2%27%2C 0%2C 141815175%29,%28%27NC_073260.2%27%2C 0%2C 124758961%29,%28%27NC_073261.2%27%2C 0%2C 126551469%29,%28%27NC_073262.2%27%2C 0%2C 144872268%29,%28%27NC_073263.2%27%2C 0%2C 116126430%29,%28%27NC_073264.2%27%2C 0%2C 108452746%29,%28%27NC_073265.2%27%2C 0%2C 91859929%29,%28%27NC_073266.2%27%2C 0%2C 98270466%29,%28%27NC_073267.2%27%2C 0%2C 100427192%29,%28%27NC_073268.2%27%2C 0%2C 100792412%29,%28%27NC_073269.2%27%2C 0%2C 70721293%29,%28%27NC_073270.2%27%2C 0%2C 76791327%29,%28%27NC_073271.2%27%2C 0%2C 48483276%29,%28%27NC_073272.2%27%2C 0%2C 160241051%29,%28%27NC_073273.2%27%2C 0%2C 46954669%29,%28%27NC_085926.1%27%2C 0%2C 196431891%29,%28%27NC_085927.1%27%2C 0%2C 65052380%29,%28%27NW_026946709.1%27%2C 0%2C 93210%29,%28%27NW_026946710.1%27%2C 0%2C 56087%29,%28%27NW_026946711.1%27%2C 0%2C 50461%29,%28%27NW_026946712.1%27%2C 0%2C 25162%29,%28%27NW_026946713.1%27%2C 0%2C 155767%29
##sequence-region NC_073267.2 1 100427192
NC_073267.2	annotation	remark	1	100427192	.	.	.	gff-version=3;sequence-region=%28%27NC_001644.1%27%2C 0%2C 16563%29,%28%27NC_073249.2%27%2C 0%2C 227705052%29,%28%27NC_073252.2%27%2C 0%2C 188614375%29,%28%27NC_073253.2%27%2C 0%2C 176551333%29,%28%27NC_073254.2%27%2C 0%2C 191151712%29,%28%27NC_073255.2%27%2C 0%2C 196309857%29,%28%27NC_073256.2%27%2C 0%2C 162793952%29,%28%27NC_073257.2%27%2C 0%2C 147028407%29,%28%27NC_073258.2%27%2C 0%2C 135750398%29,%28%27NC_073259.2%27%2C 0%2C 141815175%29,%28%27NC_073260.2%27%2C 0%2C 124758961%29,%28%27NC_073261.2%27%2C 0%2C 126551469%29,%28%27NC_073262.2%27%2C 0%2C 144872268%29,%28%27NC_073263.2%27%2C 0%2C 116126430%29,%28%27NC_073264.2%27%2C 0%2C 108452746%29,%28%27NC_073265.2%27%2C 0%2C 91859929%29,%28%27NC_073266.2%27%2C 0%2C 98270466%29,%28%27NC_073267.2%27%2C 0%2C 100427192%29,%28%27NC_073268.2%27%2C 0%2C 100792412%29,%28%27NC_073269.2%27%2C 0%2C 70721293%29,%28%27NC_073270.2%27%2C 0%2C 76791327%29,%28%27NC_073271.2%27%2C 0%2C 48483276%29,%28%27NC_073272.2%27%2C 0%2C 160241051%29,%28%27NC_073273.2%27%2C 0%2C 46954669%29,%28%27NC_085926.1%27%2C 0%2C 196431891%29,%28%27NC_085927.1%27%2C 0%2C 65052380%29,%28%27NW_026946709.1%27%2C 0%2C 93210%29,%28%27NW_026946710.1%27%2C 0%2C 56087%29,%28%27NW_026946711.1%27%2C 0%2C 50461%29,%28%27NW_026946712.1%27%2C 0%2C 25162%29,%28%27NW_026946713.1%27%2C 0%2C 155767%29
##sequence-region NC_073268.2 1 100792412
NC_073268.2	annotation	remark	1	100792412	.	.	.	gff-version=3;sequence-region=%28%27NC_001644.1%27%2C 0%2C 16563%29,%28%27NC_073249.2%27%2C 0%2C 227705052%29,%28%27NC_073252.2%27%2C 0%2C 188614375%29,%28%27NC_073253.2%27%2C 0%2C 176551333%29,%28%27NC_073254.2%27%2C 0%2C 191151712%29,%28%27NC_073255.2%27%2C 0%2C 196309857%29,%28%27NC_073256.2%27%2C 0%2C 162793952%29,%28%27NC_073257.2%27%2C 0%2C 147028407%29,%28%27NC_073258.2%27%2C 0%2C 135750398%29,%28%27NC_073259.2%27%2C 0%2C 141815175%29,%28%27NC_073260.2%27%2C 0%2C 124758961%29,%28%27NC_073261.2%27%2C 0%2C 126551469%29,%28%27NC_073262.2%27%2C 0%2C 144872268%29,%28%27NC_073263.2%27%2C 0%2C 116126430%29,%28%27NC_073264.2%27%2C 0%2C 108452746%29,%28%27NC_073265.2%27%2C 0%2C 91859929%29,%28%27NC_073266.2%27%2C 0%2C 98270466%29,%28%27NC_073267.2%27%2C 0%2C 100427192%29,%28%27NC_073268.2%27%2C 0%2C 100792412%29,%28%27NC_073269.2%27%2C 0%2C 70721293%29,%28%27NC_073270.2%27%2C 0%2C 76791327%29,%28%27NC_073271.2%27%2C 0%2C 48483276%29,%28%27NC_073272.2%27%2C 0%2C 160241051%29,%28%27NC_073273.2%27%2C 0%2C 46954669%29,%28%27NC_085926.1%27%2C 0%2C 196431891%29,%28%27NC_085927.1%27%2C 0%2C 65052380%29,%28%27NW_026946709.1%27%2C 0%2C 93210%29,%28%27NW_026946710.1%27%2C 0%2C 56087%29,%28%27NW_026946711.1%27%2C 0%2C 50461%29,%28%27NW_026946712.1%27%2C 0%2C 25162%29,%28%27NW_026946713.1%27%2C 0%2C 155767%29
##sequence-region NC_073269.2 1 70721293
NC_073269.2	annotation	remark	1	70721293	.	.	.	gff-version=3;sequence-region=%28%27NC_001644.1%27%2C 0%2C 16563%29,%28%27NC_073249.2%27%2C 0%2C 227705052%29,%28%27NC_073252.2%27%2C 0%2C 188614375%29,%28%27NC_073253.2%27%2C 0%2C 176551333%29,%28%27NC_073254.2%27%2C 0%2C 191151712%29,%28%27NC_073255.2%27%2C 0%2C 196309857%29,%28%27NC_073256.2%27%2C 0%2C 162793952%29,%28%27NC_073257.2%27%2C 0%2C 147028407%29,%28%27NC_073258.2%27%2C 0%2C 135750398%29,%28%27NC_073259.2%27%2C 0%2C 141815175%29,%28%27NC_073260.2%27%2C 0%2C 124758961%29,%28%27NC_073261.2%27%2C 0%2C 126551469%29,%28%27NC_073262.2%27%2C 0%2C 144872268%29,%28%27NC_073263.2%27%2C 0%2C 116126430%29,%28%27NC_073264.2%27%2C 0%2C 108452746%29,%28%27NC_073265.2%27%2C 0%2C 91859929%29,%28%27NC_073266.2%27%2C 0%2C 98270466%29,%28%27NC_073267.2%27%2C 0%2C 100427192%29,%28%27NC_073268.2%27%2C 0%2C 100792412%29,%28%27NC_073269.2%27%2C 0%2C 70721293%29,%28%27NC_073270.2%27%2C 0%2C 76791327%29,%28%27NC_073271.2%27%2C 0%2C 48483276%29,%28%27NC_073272.2%27%2C 0%2C 160241051%29,%28%27NC_073273.2%27%2C 0%2C 46954669%29,%28%27NC_085926.1%27%2C 0%2C 196431891%29,%28%27NC_085927.1%27%2C 0%2C 65052380%29,%28%27NW_026946709.1%27%2C 0%2C 93210%29,%28%27NW_026946710.1%27%2C 0%2C 56087%29,%28%27NW_026946711.1%27%2C 0%2C 50461%29,%28%27NW_026946712.1%27%2C 0%2C 25162%29,%28%27NW_026946713.1%27%2C 0%2C 155767%29
##sequence-region NC_073270.2 1 76791327
NC_073270.2	annotation	remark	1	76791327	.	.	.	gff-version=3;sequence-region=%28%27NC_001644.1%27%2C 0%2C 16563%29,%28%27NC_073249.2%27%2C 0%2C 227705052%29,%28%27NC_073252.2%27%2C 0%2C 188614375%29,%28%27NC_073253.2%27%2C 0%2C 176551333%29,%28%27NC_073254.2%27%2C 0%2C 191151712%29,%28%27NC_073255.2%27%2C 0%2C 196309857%29,%28%27NC_073256.2%27%2C 0%2C 162793952%29,%28%27NC_073257.2%27%2C 0%2C 147028407%29,%28%27NC_073258.2%27%2C 0%2C 135750398%29,%28%27NC_073259.2%27%2C 0%2C 141815175%29,%28%27NC_073260.2%27%2C 0%2C 124758961%29,%28%27NC_073261.2%27%2C 0%2C 126551469%29,%28%27NC_073262.2%27%2C 0%2C 144872268%29,%28%27NC_073263.2%27%2C 0%2C 116126430%29,%28%27NC_073264.2%27%2C 0%2C 108452746%29,%28%27NC_073265.2%27%2C 0%2C 91859929%29,%28%27NC_073266.2%27%2C 0%2C 98270466%29,%28%27NC_073267.2%27%2C 0%2C 100427192%29,%28%27NC_073268.2%27%2C 0%2C 100792412%29,%28%27NC_073269.2%27%2C 0%2C 70721293%29,%28%27NC_073270.2%27%2C 0%2C 76791327%29,%28%27NC_073271.2%27%2C 0%2C 48483276%29,%28%27NC_073272.2%27%2C 0%2C 160241051%29,%28%27NC_073273.2%27%2C 0%2C 46954669%29,%28%27NC_085926.1%27%2C 0%2C 196431891%29,%28%27NC_085927.1%27%2C 0%2C 65052380%29,%28%27NW_026946709.1%27%2C 0%2C 93210%29,%28%27NW_026946710.1%27%2C 0%2C 56087%29,%28%27NW_026946711.1%27%2C 0%2C 50461%29,%28%27NW_026946712.1%27%2C 0%2C 25162%29,%28%27NW_026946713.1%27%2C 0%2C 155767%29
##sequence-region NC_073271.2 1 48483276
NC_073271.2	annotation	remark	1	48483276	.	.	.	gff-version=3;sequence-region=%28%27NC_001644.1%27%2C 0%2C 16563%29,%28%27NC_073249.2%27%2C 0%2C 227705052%29,%28%27NC_073252.2%27%2C 0%2C 188614375%29,%28%27NC_073253.2%27%2C 0%2C 176551333%29,%28%27NC_073254.2%27%2C 0%2C 191151712%29,%28%27NC_073255.2%27%2C 0%2C 196309857%29,%28%27NC_073256.2%27%2C 0%2C 162793952%29,%28%27NC_073257.2%27%2C 0%2C 147028407%29,%28%27NC_073258.2%27%2C 0%2C 135750398%29,%28%27NC_073259.2%27%2C 0%2C 141815175%29,%28%27NC_073260.2%27%2C 0%2C 124758961%29,%28%27NC_073261.2%27%2C 0%2C 126551469%29,%28%27NC_073262.2%27%2C 0%2C 144872268%29,%28%27NC_073263.2%27%2C 0%2C 116126430%29,%28%27NC_073264.2%27%2C 0%2C 108452746%29,%28%27NC_073265.2%27%2C 0%2C 91859929%29,%28%27NC_073266.2%27%2C 0%2C 98270466%29,%28%27NC_073267.2%27%2C 0%2C 100427192%29,%28%27NC_073268.2%27%2C 0%2C 100792412%29,%28%27NC_073269.2%27%2C 0%2C 70721293%29,%28%27NC_073270.2%27%2C 0%2C 76791327%29,%28%27NC_073271.2%27%2C 0%2C 48483276%29,%28%27NC_073272.2%27%2C 0%2C 160241051%29,%28%27NC_073273.2%27%2C 0%2C 46954669%29,%28%27NC_085926.1%27%2C 0%2C 196431891%29,%28%27NC_085927.1%27%2C 0%2C 65052380%29,%28%27NW_026946709.1%27%2C 0%2C 93210%29,%28%27NW_026946710.1%27%2C 0%2C 56087%29,%28%27NW_026946711.1%27%2C 0%2C 50461%29,%28%27NW_026946712.1%27%2C 0%2C 25162%29,%28%27NW_026946713.1%27%2C 0%2C 155767%29
##sequence-region NC_073272.2 1 160241051
NC_073272.2	annotation	remark	1	160241051	.	.	.	gff-version=3;sequence-region=%28%27NC_001644.1%27%2C 0%2C 16563%29,%28%27NC_073249.2%27%2C 0%2C 227705052%29,%28%27NC_073252.2%27%2C 0%2C 188614375%29,%28%27NC_073253.2%27%2C 0%2C 176551333%29,%28%27NC_073254.2%27%2C 0%2C 191151712%29,%28%27NC_073255.2%27%2C 0%2C 196309857%29,%28%27NC_073256.2%27%2C 0%2C 162793952%29,%28%27NC_073257.2%27%2C 0%2C 147028407%29,%28%27NC_073258.2%27%2C 0%2C 135750398%29,%28%27NC_073259.2%27%2C 0%2C 141815175%29,%28%27NC_073260.2%27%2C 0%2C 124758961%29,%28%27NC_073261.2%27%2C 0%2C 126551469%29,%28%27NC_073262.2%27%2C 0%2C 144872268%29,%28%27NC_073263.2%27%2C 0%2C 116126430%29,%28%27NC_073264.2%27%2C 0%2C 108452746%29,%28%27NC_073265.2%27%2C 0%2C 91859929%29,%28%27NC_073266.2%27%2C 0%2C 98270466%29,%28%27NC_073267.2%27%2C 0%2C 100427192%29,%28%27NC_073268.2%27%2C 0%2C 100792412%29,%28%27NC_073269.2%27%2C 0%2C 70721293%29,%28%27NC_073270.2%27%2C 0%2C 76791327%29,%28%27NC_073271.2%27%2C 0%2C 48483276%29,%28%27NC_073272.2%27%2C 0%2C 160241051%29,%28%27NC_073273.2%27%2C 0%2C 46954669%29,%28%27NC_085926.1%27%2C 0%2C 196431891%29,%28%27NC_085927.1%27%2C 0%2C 65052380%29,%28%27NW_026946709.1%27%2C 0%2C 93210%29,%28%27NW_026946710.1%27%2C 0%2C 56087%29,%28%27NW_026946711.1%27%2C 0%2C 50461%29,%28%27NW_026946712.1%27%2C 0%2C 25162%29,%28%27NW_026946713.1%27%2C 0%2C 155767%29
##sequence-region NC_073273.2 1 46954669
NC_073273.2	annotation	remark	1	46954669	.	.	.	gff-version=3;sequence-region=%28%27NC_001644.1%27%2C 0%2C 16563%29,%28%27NC_073249.2%27%2C 0%2C 227705052%29,%28%27NC_073252.2%27%2C 0%2C 188614375%29,%28%27NC_073253.2%27%2C 0%2C 176551333%29,%28%27NC_073254.2%27%2C 0%2C 191151712%29,%28%27NC_073255.2%27%2C 0%2C 196309857%29,%28%27NC_073256.2%27%2C 0%2C 162793952%29,%28%27NC_073257.2%27%2C 0%2C 147028407%29,%28%27NC_073258.2%27%2C 0%2C 135750398%29,%28%27NC_073259.2%27%2C 0%2C 141815175%29,%28%27NC_073260.2%27%2C 0%2C 124758961%29,%28%27NC_073261.2%27%2C 0%2C 126551469%29,%28%27NC_073262.2%27%2C 0%2C 144872268%29,%28%27NC_073263.2%27%2C 0%2C 116126430%29,%28%27NC_073264.2%27%2C 0%2C 108452746%29,%28%27NC_073265.2%27%2C 0%2C 91859929%29,%28%27NC_073266.2%27%2C 0%2C 98270466%29,%28%27NC_073267.2%27%2C 0%2C 100427192%29,%28%27NC_073268.2%27%2C 0%2C 100792412%29,%28%27NC_073269.2%27%2C 0%2C 70721293%29,%28%27NC_073270.2%27%2C 0%2C 76791327%29,%28%27NC_073271.2%27%2C 0%2C 48483276%29,%28%27NC_073272.2%27%2C 0%2C 160241051%29,%28%27NC_073273.2%27%2C 0%2C 46954669%29,%28%27NC_085926.1%27%2C 0%2C 196431891%29,%28%27NC_085927.1%27%2C 0%2C 65052380%29,%28%27NW_026946709.1%27%2C 0%2C 93210%29,%28%27NW_026946710.1%27%2C 0%2C 56087%29,%28%27NW_026946711.1%27%2C 0%2C 50461%29,%28%27NW_026946712.1%27%2C 0%2C 25162%29,%28%27NW_026946713.1%27%2C 0%2C 155767%29
NC_073273.2	Gnomon	gene	9036315	9082445	.	-	.	Dbxref=GeneID:129395530;ID=gene-LOC129395530;Name=LOC129395530;description=deleted in azoospermia protein 2;gbkey=Gene;gene=LOC129395530;gene_biotype=protein_coding
NC_073273.2	Gnomon	mRNA	9036315	9082445	.	-	.	Dbxref=GeneID:129395530,GenBank:XM_063602083.1;ID=rna-XM_063602083.1;Name=XM_063602083.1;Note=The sequence of the model RefSeq transcript was modified relative to this genomic sequence to represent the inferred CDS: deleted 1 base in 1 codon;Parent=gene-LOC129395530;exception=unclassified transcription discrepancy;gbkey=mRNA;gene=LOC129395530;model_evidence=Supporting evidence includes similarity to: 6 Proteins%2C 1 long SRA read;product=deleted in azoospermia protein 2;transcript_id=XM_063602083.1
NC_073273.2	Gnomon	exon	9082413	9082445	.	-	.	Dbxref=GeneID:129395530,GenBank:XM_063602083.1;ID=exon-XM_063602083.1-1;Note=The sequence of the model RefSeq transcript was modified relative to this genomic sequence to represent the inferred CDS: deleted 1 base in 1 codon;Parent=rna-XM_063602083.1;exception=unclassified transcription discrepancy;gbkey=mRNA;gene=LOC129395530;product=deleted in azoospermia protein 2;transcript_id=XM_063602083.1
NC_073273.2	Gnomon	exon	9082379	9082411	.	-	.	Dbxref=GeneID:129395530,GenBank:XM_063602083.1;ID=exon-XM_063602083.1-2;Note=The sequence of the model RefSeq transcript was modified relative to this genomic sequence to represent the inferred CDS: deleted 1 base in 1 codon;Parent=rna-XM_063602083.1;exception=unclassified transcription discrepancy;gbkey=mRNA;gene=LOC129395530;product=deleted in azoospermia protein 2;transcript_id=XM_063602083.1
NC_073273.2	Gnomon	exon	9076748	9076894	.	-	.	Dbxref=GeneID:129395530,GenBank:XM_063602083.1;ID=exon-XM_063602083.1-3;Note=The sequence of the model RefSeq transcript was modified relative to this genomic sequence to represent the inferred CDS: deleted 1 base in 1 codon;Parent=rna-XM_063602083.1;exception=unclassified transcription discrepancy;gbkey=mRNA;gene=LOC129395530;product=deleted in azoospermia protein 2;transcript_id=XM_063602083.1
NC_073273.2	Gnomon	exon	9076380	9076471	.	-	.	Dbxref=GeneID:129395530,GenBank:XM_063602083.1;ID=exon-XM_063602083.1-4;Note=The sequence of the model RefSeq transcript was modified relative to this genomic sequence to represent the inferred CDS: deleted 1 base in 1 codon;Parent=rna-XM_063602083.1;exception=unclassified transcription discrepancy;gbkey=mRNA;gene=LOC129395530;product=deleted in azoospermia protein 2;transcript_id=XM_063602083.1
NC_073273.2	Gnomon	exon	9075768	9075819	.	-	.	Dbxref=GeneID:129395530,GenBank:XM_063602083.1;ID=exon-XM_063602083.1-5;Note=The sequence of the model RefSeq transcript was modified relative to this genomic sequence to represent the inferred CDS: deleted 1 base in 1 codon;Parent=rna-XM_063602083.1;exception=unclassified transcription discrepancy;gbkey=mRNA;gene=LOC129395530;product=deleted in azoospermia protein 2;transcript_id=XM_063602083.1
NC_073273.2	Gnomon	exon	9075268	9075331	.	-	.	Dbxref=GeneID:129395530,GenBank:XM_063602083.1;ID=exon-XM_063602083.1-6;Note=The sequence of the model RefSeq transcript was modified relative to this genomic sequence to represent the inferred CDS: deleted 1 base in 1 codon;Parent=rna-XM_063602083.1;exception=unclassified transcription discrepancy;gbkey=mRNA;gene=LOC129395530;product=deleted in azoospermia protein 2;transcript_id=XM_063602083.1
NC_073273.2	Gnomon	exon	9075039	9075178	.	-	.	Dbxref=GeneID:129395530,GenBank:XM_063602083.1;ID=exon-XM_063602083.1-7;Note=The sequence of the model RefSeq transcript was modified relative to this genomic sequence to represent the inferred CDS: deleted 1 base in 1 codon;Parent=rna-XM_063602083.1;exception=unclassified transcription discrepancy;gbkey=mRNA;gene=LOC129395530;product=deleted in azoospermia protein 2;transcript_id=XM_063602083.1
NC_073273.2	Gnomon	exon	9071130	9071201	.	-	.	Dbxref=GeneID:129395530,GenBank:XM_063602083.1;ID=exon-XM_063602083.1-8;Note=The sequence of the model RefSeq transcript was modified relative to this genomic sequence to represent the inferred CDS: deleted 1 base in 1 codon;Parent=rna-XM_063602083.1;exception=unclassified transcription discrepancy;gbkey=mRNA;gene=LOC129395530;product=deleted in azoospermia protein 2;transcript_id=XM_063602083.1
NC_073273.2	Gnomon	exon	9068752	9068823	.	-	.	Dbxref=GeneID:129395530,GenBank:XM_063602083.1;ID=exon-XM_063602083.1-9;Note=The sequence of the model RefSeq transcript was modified relative to this genomic sequence to represent the inferred CDS: deleted 1 base in 1 codon;Parent=rna-XM_063602083.1;exception=unclassified transcription discrepancy;gbkey=mRNA;gene=LOC129395530;product=deleted in azoospermia protein 2;transcript_id=XM_063602083.1
NC_073273.2	Gnomon	exon	9066353	9066424	.	-	.	Dbxref=GeneID:129395530,GenBank:XM_063602083.1;ID=exon-XM_063602083.1-10;Note=The sequence of the model RefSeq transcript was modified relative to this genomic sequence to represent the inferred CDS: deleted 1 base in 1 codon;Parent=rna-XM_063602083.1;exception=unclassified transcription discrepancy;gbkey=mRNA;gene=LOC129395530;product=deleted in azoospermia protein 2;transcript_id=XM_063602083.1
NC_073273.2	Gnomon	exon	9063956	9064027	.	-	.	Dbxref=GeneID:129395530,GenBank:XM_063602083.1;ID=exon-XM_063602083.1-11;Note=The sequence of the model RefSeq transcript was modified relative to this genomic sequence to represent the inferred CDS: deleted 1 base in 1 codon;Parent=rna-XM_063602083.1;exception=unclassified transcription discrepancy;gbkey=mRNA;gene=LOC129395530;product=deleted in azoospermia protein 2;transcript_id=XM_063602083.1
NC_073273.2	Gnomon	exon	9061578	9061649	.	-	.	Dbxref=GeneID:129395530,GenBank:XM_063602083.1;ID=exon-XM_063602083.1-12;Note=The sequence of the model RefSeq transcript was modified relative to this genomic sequence to represent the inferred CDS: deleted 1 base in 1 codon;Parent=rna-XM_063602083.1;exception=unclassified transcription discrepancy;gbkey=mRNA;gene=LOC129395530;product=deleted in azoospermia protein 2;transcript_id=XM_063602083.1
NC_073273.2	Gnomon	exon	9059198	9059269	.	-	.	Dbxref=GeneID:129395530,GenBank:XM_063602083.1;ID=exon-XM_063602083.1-13;Note=The sequence of the model RefSeq transcript was modified relative to this genomic sequence to represent the inferred CDS: deleted 1 base in 1 codon;Parent=rna-XM_063602083.1;exception=unclassified transcription discrepancy;gbkey=mRNA;gene=LOC129395530;product=deleted in azoospermia protein 2;transcript_id=XM_063602083.1
NC_073273.2	Gnomon	exon	9047037	9047108	.	-	.	Dbxref=GeneID:129395530,GenBank:XM_063602083.1;ID=exon-XM_063602083.1-14;Note=The sequence of the model RefSeq transcript was modified relative to this genomic sequence to represent the inferred CDS: deleted 1 base in 1 codon;Parent=rna-XM_063602083.1;exception=unclassified transcription discrepancy;gbkey=mRNA;gene=LOC129395530;product=deleted in azoospermia protein 2;transcript_id=XM_063602083.1
NC_073273.2	Gnomon	exon	9044640	9044711	.	-	.	Dbxref=GeneID:129395530,GenBank:XM_063602083.1;ID=exon-XM_063602083.1-15;Note=The sequence of the model RefSeq transcript was modified relative to this genomic sequence to represent the inferred CDS: deleted 1 base in 1 codon;Parent=rna-XM_063602083.1;exception=unclassified transcription discrepancy;gbkey=mRNA;gene=LOC129395530;product=deleted in azoospermia protein 2;transcript_id=XM_063602083.1
NC_073273.2	Gnomon	exon	9042267	9042338	.	-	.	Dbxref=GeneID:129395530,GenBank:XM_063602083.1;ID=exon-XM_063602083.1-16;Note=The sequence of the model RefSeq transcript was modified relative to this genomic sequence to represent the inferred CDS: deleted 1 base in 1 codon;Parent=rna-XM_063602083.1;exception=unclassified transcription discrepancy;gbkey=mRNA;gene=LOC129395530;product=deleted in azoospermia protein 2;transcript_id=XM_063602083.1
NC_073273.2	Gnomon	exon	9041494	9041528	.	-	.	Dbxref=GeneID:129395530,GenBank:XM_063602083.1;ID=exon-XM_063602083.1-17;Note=The sequence of the model RefSeq transcript was modified relative to this genomic sequence to represent the inferred CDS: deleted 1 base in 1 codon;Parent=rna-XM_063602083.1;exception=unclassified transcription discrepancy;gbkey=mRNA;gene=LOC129395530;product=deleted in azoospermia protein 2;transcript_id=XM_063602083.1
NC_073273.2	Gnomon	exon	9036315	9036919	.	-	.	Dbxref=GeneID:129395530,GenBank:XM_063602083.1;ID=exon-XM_063602083.1-18;Note=The sequence of the model RefSeq transcript was modified relative to this genomic sequence to represent the inferred CDS: deleted 1 base in 1 codon;Parent=rna-XM_063602083.1;exception=unclassified transcription discrepancy;gbkey=mRNA;gene=LOC129395530;product=deleted in azoospermia protein 2;transcript_id=XM_063602083.1
NC_073273.2	Gnomon	CDS	9082413	9082445	.	-	0	Dbxref=GeneID:129395530,GenBank:XP_063458153.1;ID=cds-XP_063458153.1;Name=XP_063458153.1;Note=The sequence of the model RefSeq protein was modified relative to this genomic sequence to represent the inferred CDS: deleted 1 base in 1 codon;Parent=rna-XM_063602083.1;exception=unclassified translation discrepancy;gbkey=CDS;gene=LOC129395530;product=LOW QUALITY PROTEIN: deleted in azoospermia protein 2;protein_id=XP_063458153.1
NC_073273.2	Gnomon	CDS	9082379	9082411	.	-	0	Dbxref=GeneID:129395530,GenBank:XP_063458153.1;ID=cds-XP_063458153.1;Name=XP_063458153.1;Note=The sequence of the model RefSeq protein was modified relative to this genomic sequence to represent the inferred CDS: deleted 1 base in 1 codon;Parent=rna-XM_063602083.1;exception=unclassified translation discrepancy;gbkey=CDS;gene=LOC129395530;product=LOW QUALITY PROTEIN: deleted in azoospermia protein 2;protein_id=XP_063458153.1
NC_073273.2	Gnomon	CDS	9076748	9076894	.	-	0	Dbxref=GeneID:129395530,GenBank:XP_063458153.1;ID=cds-XP_063458153.1;Name=XP_063458153.1;Note=The sequence of the model RefSeq protein was modified relative to this genomic sequence to represent the inferred CDS: deleted 1 base in 1 codon;Parent=rna-XM_063602083.1;exception=unclassified translation discrepancy;gbkey=CDS;gene=LOC129395530;product=LOW QUALITY PROTEIN: deleted in azoospermia protein 2;protein_id=XP_063458153.1
NC_073273.2	Gnomon	CDS	9076380	9076471	.	-	0	Dbxref=GeneID:129395530,GenBank:XP_063458153.1;ID=cds-XP_063458153.1;Name=XP_063458153.1;Note=The sequence of the model RefSeq protein was modified relative to this genomic sequence to represent the inferred CDS: deleted 1 base in 1 codon;Parent=rna-XM_063602083.1;exception=unclassified translation discrepancy;gbkey=CDS;gene=LOC129395530;product=LOW QUALITY PROTEIN: deleted in azoospermia protein 2;protein_id=XP_063458153.1
NC_073273.2	Gnomon	CDS	9075768	9075819	.	-	1	Dbxref=GeneID:129395530,GenBank:XP_063458153.1;ID=cds-XP_063458153.1;Name=XP_063458153.1;Note=The sequence of the model RefSeq protein was modified relative to this genomic sequence to represent the inferred CDS: deleted 1 base in 1 codon;Parent=rna-XM_063602083.1;exception=unclassified translation discrepancy;gbkey=CDS;gene=LOC129395530;product=LOW QUALITY PROTEIN: deleted in azoospermia protein 2;protein_id=XP_063458153.1
NC_073273.2	Gnomon	CDS	9075268	9075331	.	-	0	Dbxref=GeneID:129395530,GenBank:XP_063458153.1;ID=cds-XP_063458153.1;Name=XP_063458153.1;Note=The sequence of the model RefSeq protein was modified relative to this genomic sequence to represent the inferred CDS: deleted 1 base in 1 codon;Parent=rna-XM_063602083.1;exception=unclassified translation discrepancy;gbkey=CDS;gene=LOC129395530;product=LOW QUALITY PROTEIN: deleted in azoospermia protein 2;protein_id=XP_063458153.1
NC_073273.2	Gnomon	CDS	9075039	9075178	.	-	2	Dbxref=GeneID:129395530,GenBank:XP_063458153.1;ID=cds-XP_063458153.1;Name=XP_063458153.1;Note=The sequence of the model RefSeq protein was modified relative to this genomic sequence to represent the inferred CDS: deleted 1 base in 1 codon;Parent=rna-XM_063602083.1;exception=unclassified translation discrepancy;gbkey=CDS;gene=LOC129395530;product=LOW QUALITY PROTEIN: deleted in azoospermia protein 2;protein_id=XP_063458153.1
NC_073273.2	Gnomon	CDS	9071130	9071201	.	-	0	Dbxref=GeneID:129395530,GenBank:XP_063458153.1;ID=cds-XP_063458153.1;Name=XP_063458153.1;Note=The sequence of the model RefSeq protein was modified relative to this genomic sequence to represent the inferred CDS: deleted 1 base in 1 codon;Parent=rna-XM_063602083.1;exception=unclassified translation discrepancy;gbkey=CDS;gene=LOC129395530;product=LOW QUALITY PROTEIN: deleted in azoospermia protein 2;protein_id=XP_063458153.1
NC_073273.2	Gnomon	CDS	9068752	9068823	.	-	0	Dbxref=GeneID:129395530,GenBank:XP_063458153.1;ID=cds-XP_063458153.1;Name=XP_063458153.1;Note=The sequence of the model RefSeq protein was modified relative to this genomic sequence to represent the inferred CDS: deleted 1 base in 1 codon;Parent=rna-XM_063602083.1;exception=unclassified translation discrepancy;gbkey=CDS;gene=LOC129395530;product=LOW QUALITY PROTEIN: deleted in azoospermia protein 2;protein_id=XP_063458153.1
NC_073273.2	Gnomon	CDS	9066353	9066424	.	-	0	Dbxref=GeneID:129395530,GenBank:XP_063458153.1;ID=cds-XP_063458153.1;Name=XP_063458153.1;Note=The sequence of the model RefSeq protein was modified relative to this genomic sequence to represent the inferred CDS: deleted 1 base in 1 codon;Parent=rna-XM_063602083.1;exception=unclassified translation discrepancy;gbkey=CDS;gene=LOC129395530;product=LOW QUALITY PROTEIN: deleted in azoospermia protein 2;protein_id=XP_063458153.1
NC_073273.2	Gnomon	CDS	9063956	9064027	.	-	0	Dbxref=GeneID:129395530,GenBank:XP_063458153.1;ID=cds-XP_063458153.1;Name=XP_063458153.1;Note=The sequence of the model RefSeq protein was modified relative to this genomic sequence to represent the inferred CDS: deleted 1 base in 1 codon;Parent=rna-XM_063602083.1;exception=unclassified translation discrepancy;gbkey=CDS;gene=LOC129395530;product=LOW QUALITY PROTEIN: deleted in azoospermia protein 2;protein_id=XP_063458153.1
NC_073273.2	Gnomon	CDS	9061578	9061649	.	-	0	Dbxref=GeneID:129395530,GenBank:XP_063458153.1;ID=cds-XP_063458153.1;Name=XP_063458153.1;Note=The sequence of the model RefSeq protein was modified relative to this genomic sequence to represent the inferred CDS: deleted 1 base in 1 codon;Parent=rna-XM_063602083.1;exception=unclassified translation discrepancy;gbkey=CDS;gene=LOC129395530;product=LOW QUALITY PROTEIN: deleted in azoospermia protein 2;protein_id=XP_063458153.1
NC_073273.2	Gnomon	CDS	9059198	9059269	.	-	0	Dbxref=GeneID:129395530,GenBank:XP_063458153.1;ID=cds-XP_063458153.1;Name=XP_063458153.1;Note=The sequence of the model RefSeq protein was modified relative to this genomic sequence to represent the inferred CDS: deleted 1 base in 1 codon;Parent=rna-XM_063602083.1;exception=unclassified translation discrepancy;gbkey=CDS;gene=LOC129395530;product=LOW QUALITY PROTEIN: deleted in azoospermia protein 2;protein_id=XP_063458153.1
NC_073273.2	Gnomon	CDS	9047037	9047108	.	-	0	Dbxref=GeneID:129395530,GenBank:XP_063458153.1;ID=cds-XP_063458153.1;Name=XP_063458153.1;Note=The sequence of the model RefSeq protein was modified relative to this genomic sequence to represent the inferred CDS: deleted 1 base in 1 codon;Parent=rna-XM_063602083.1;exception=unclassified translation discrepancy;gbkey=CDS;gene=LOC129395530;product=LOW QUALITY PROTEIN: deleted in azoospermia protein 2;protein_id=XP_063458153.1
NC_073273.2	Gnomon	CDS	9044640	9044711	.	-	0	Dbxref=GeneID:129395530,GenBank:XP_063458153.1;ID=cds-XP_063458153.1;Name=XP_063458153.1;Note=The sequence of the model RefSeq protein was modified relative to this genomic sequence to represent the inferred CDS: deleted 1 base in 1 codon;Parent=rna-XM_063602083.1;exception=unclassified translation discrepancy;gbkey=CDS;gene=LOC129395530;product=LOW QUALITY PROTEIN: deleted in azoospermia protein 2;protein_id=XP_063458153.1
NC_073273.2	Gnomon	CDS	9042267	9042338	.	-	0	Dbxref=GeneID:129395530,GenBank:XP_063458153.1;ID=cds-XP_063458153.1;Name=XP_063458153.1;Note=The sequence of the model RefSeq protein was modified relative to this genomic sequence to represent the inferred CDS: deleted 1 base in 1 codon;Parent=rna-XM_063602083.1;exception=unclassified translation discrepancy;gbkey=CDS;gene=LOC129395530;product=LOW QUALITY PROTEIN: deleted in azoospermia protein 2;protein_id=XP_063458153.1
NC_073273.2	Gnomon	CDS	9041494	9041528	.	-	0	Dbxref=GeneID:129395530,GenBank:XP_063458153.1;ID=cds-XP_063458153.1;Name=XP_063458153.1;Note=The sequence of the model RefSeq protein was modified relative to this genomic sequence to represent the inferred CDS: deleted 1 base in 1 codon;Parent=rna-XM_063602083.1;exception=unclassified translation discrepancy;gbkey=CDS;gene=LOC129395530;product=LOW QUALITY PROTEIN: deleted in azoospermia protein 2;protein_id=XP_063458153.1
NC_073273.2	Gnomon	CDS	9036856	9036919	.	-	1	Dbxref=GeneID:129395530,GenBank:XP_063458153.1;ID=cds-XP_063458153.1;Name=XP_063458153.1;Note=The sequence of the model RefSeq protein was modified relative to this genomic sequence to represent the inferred CDS: deleted 1 base in 1 codon;Parent=rna-XM_063602083.1;exception=unclassified translation discrepancy;gbkey=CDS;gene=LOC129395530;product=LOW QUALITY PROTEIN: deleted in azoospermia protein 2;protein_id=XP_063458153.1
NC_073273.2	Gnomon	gene	9107812	9154507	.	+	.	Dbxref=GeneID:129395621;ID=gene-LOC129395621;Name=LOC129395621;description=deleted in azoospermia protein 4-like;gbkey=Gene;gene=LOC129395621;gene_biotype=protein_coding
NC_073273.2	Gnomon	mRNA	9107812	9154507	.	+	.	Dbxref=GeneID:129395621,GenBank:XM_063601993.1;ID=rna-XM_063601993.1;Name=XM_063601993.1;Parent=gene-LOC129395621;gbkey=mRNA;gene=LOC129395621;model_evidence=Supporting evidence includes similarity to: 16 Proteins;product=deleted in azoospermia protein 4-like;transcript_id=XM_063601993.1
NC_073273.2	Gnomon	exon	9107812	9107844	.	+	.	Dbxref=GeneID:129395621,GenBank:XM_063601993.1;ID=exon-XM_063601993.1-1;Parent=rna-XM_063601993.1;gbkey=mRNA;gene=LOC129395621;product=deleted in azoospermia protein 4-like;transcript_id=XM_063601993.1
NC_073273.2	Gnomon	exon	9110312	9110458	.	+	.	Dbxref=GeneID:129395621,GenBank:XM_063601993.1;ID=exon-XM_063601993.1-2;Parent=rna-XM_063601993.1;gbkey=mRNA;gene=LOC129395621;product=deleted in azoospermia protein 4-like;transcript_id=XM_063601993.1
NC_073273.2	Gnomon	exon	9110735	9110826	.	+	.	Dbxref=GeneID:129395621,GenBank:XM_063601993.1;ID=exon-XM_063601993.1-3;Parent=rna-XM_063601993.1;gbkey=mRNA;gene=LOC129395621;product=deleted in azoospermia protein 4-like;transcript_id=XM_063601993.1
NC_073273.2	Gnomon	exon	9111387	9111438	.	+	.	Dbxref=GeneID:129395621,GenBank:XM_063601993.1;ID=exon-XM_063601993.1-4;Parent=rna-XM_063601993.1;gbkey=mRNA;gene=LOC129395621;product=deleted in azoospermia protein 4-like;transcript_id=XM_063601993.1
NC_073273.2	Gnomon	exon	9111875	9111938	.	+	.	Dbxref=GeneID:129395621,GenBank:XM_063601993.1;ID=exon-XM_063601993.1-5;Parent=rna-XM_063601993.1;gbkey=mRNA;gene=LOC129395621;product=deleted in azoospermia protein 4-like;transcript_id=XM_063601993.1
NC_073273.2	Gnomon	exon	9112028	9112167	.	+	.	Dbxref=GeneID:129395621,GenBank:XM_063601993.1;ID=exon-XM_063601993.1-6;Parent=rna-XM_063601993.1;gbkey=mRNA;gene=LOC129395621;product=deleted in azoospermia protein 4-like;transcript_id=XM_063601993.1
NC_073273.2	Gnomon	exon	9121153	9121299	.	+	.	Dbxref=GeneID:129395621,GenBank:XM_063601993.1;ID=exon-XM_063601993.1-10;Parent=rna-XM_063601993.1;gbkey=mRNA;gene=LOC129395621;product=deleted in azoospermia protein 4-like;transcript_id=XM_063601993.1
NC_073273.2	Gnomon	exon	9121576	9121667	.	+	.	Dbxref=GeneID:129395621,GenBank:XM_063601993.1;ID=exon-XM_063601993.1-11;Parent=rna-XM_063601993.1;gbkey=mRNA;gene=LOC129395621;product=deleted in azoospermia protein 4-like;transcript_id=XM_063601993.1
NC_073273.2	Gnomon	exon	9122228	9122279	.	+	.	Dbxref=GeneID:129395621,GenBank:XM_063601993.1;ID=exon-XM_063601993.1-12;Parent=rna-XM_063601993.1;gbkey=mRNA;gene=LOC129395621;product=deleted in azoospermia protein 4-like;transcript_id=XM_063601993.1
NC_073273.2	Gnomon	exon	9122716	9122779	.	+	.	Dbxref=GeneID:129395621,GenBank:XM_063601993.1;ID=exon-XM_063601993.1-13;Parent=rna-XM_063601993.1;gbkey=mRNA;gene=LOC129395621;product=deleted in azoospermia protein 4-like;transcript_id=XM_063601993.1
NC_073273.2	Gnomon	exon	9122869	9123008	.	+	.	Dbxref=GeneID:129395621,GenBank:XM_063601993.1;ID=exon-XM_063601993.1-14;Parent=rna-XM_063601993.1;gbkey=mRNA;gene=LOC129395621;product=deleted in azoospermia protein 4-like;transcript_id=XM_063601993.1
NC_073273.2	Gnomon	exon	9125228	9125278	.	+	.	Dbxref=GeneID:129395621,GenBank:XM_063601993.1;ID=exon-XM_063601993.1-16;Parent=rna-XM_063601993.1;gbkey=mRNA;gene=LOC129395621;product=deleted in azoospermia protein 4-like;transcript_id=XM_063601993.1
NC_073273.2	Gnomon	exon	9126846	9126917	.	+	.	Dbxref=GeneID:129395621,GenBank:XM_063601993.1;ID=exon-XM_063601993.1-17;Parent=rna-XM_063601993.1;gbkey=mRNA;gene=LOC129395621;product=deleted in azoospermia protein 4-like;transcript_id=XM_063601993.1
NC_073273.2	Gnomon	exon	9129224	9129295	.	+	.	Dbxref=GeneID:129395621,GenBank:XM_063601993.1;ID=exon-XM_063601993.1-18;Parent=rna-XM_063601993.1;gbkey=mRNA;gene=LOC129395621;product=deleted in azoospermia protein 4-like;transcript_id=XM_063601993.1
NC_073273.2	Gnomon	exon	9131623	9131694	.	+	.	Dbxref=GeneID:129395621,GenBank:XM_063601993.1;ID=exon-XM_063601993.1-19;Parent=rna-XM_063601993.1;gbkey=mRNA;gene=LOC129395621;product=deleted in azoospermia protein 4-like;transcript_id=XM_063601993.1
NC_073273.2	Gnomon	exon	9134020	9134091	.	+	.	Dbxref=GeneID:129395621,GenBank:XM_063601993.1;ID=exon-XM_063601993.1-20;Parent=rna-XM_063601993.1;gbkey=mRNA;gene=LOC129395621;product=deleted in azoospermia protein 4-like;transcript_id=XM_063601993.1
NC_073273.2	Gnomon	exon	9136399	9136470	.	+	.	Dbxref=GeneID:129395621,GenBank:XM_063601993.1;ID=exon-XM_063601993.1-21;Parent=rna-XM_063601993.1;gbkey=mRNA;gene=LOC129395621;product=deleted in azoospermia protein 4-like;transcript_id=XM_063601993.1
NC_073273.2	Gnomon	exon	9146186	9146257	.	+	.	Dbxref=GeneID:129395621,GenBank:XM_063601993.1;ID=exon-XM_063601993.1-22;Parent=rna-XM_063601993.1;gbkey=mRNA;gene=LOC129395621;product=deleted in azoospermia protein 4-like;transcript_id=XM_063601993.1
NC_073273.2	Gnomon	exon	9148558	9148629	.	+	.	Dbxref=GeneID:129395621,GenBank:XM_063601993.1;ID=exon-XM_063601993.1-23;Parent=rna-XM_063601993.1;gbkey=mRNA;gene=LOC129395621;product=deleted in azoospermia protein 4-like;transcript_id=XM_063601993.1
NC_073273.2	Gnomon	exon	9150969	9151040	.	+	.	Dbxref=GeneID:129395621,GenBank:XM_063601993.1;ID=exon-XM_063601993.1-24;Parent=rna-XM_063601993.1;gbkey=mRNA;gene=LOC129395621;product=deleted in azoospermia protein 4-like;transcript_id=XM_063601993.1
NC_073273.2	Gnomon	exon	9151733	9151767	.	+	.	Dbxref=GeneID:129395621,GenBank:XM_063601993.1;ID=exon-XM_063601993.1-25;Parent=rna-XM_063601993.1;gbkey=mRNA;gene=LOC129395621;product=deleted in azoospermia protein 4-like;transcript_id=XM_063601993.1
NC_073273.2	Gnomon	exon	9153977	9154507	.	+	.	Dbxref=GeneID:129395621,GenBank:XM_063601993.1;ID=exon-XM_063601993.1-26;Parent=rna-XM_063601993.1;gbkey=mRNA;gene=LOC129395621;product=deleted in azoospermia protein 4-like;transcript_id=XM_063601993.1
NC_073273.2	Gnomon	CDS	9107812	9107844	.	+	0	Dbxref=GeneID:129395621,GenBank:XP_063458063.1;ID=cds-XP_063458063.1;Name=XP_063458063.1;Parent=rna-XM_063601993.1;gbkey=CDS;gene=LOC129395621;product=deleted in azoospermia protein 4-like;protein_id=XP_063458063.1
NC_073273.2	Gnomon	CDS	9110312	9110458	.	+	0	Dbxref=GeneID:129395621,GenBank:XP_063458063.1;ID=cds-XP_063458063.1;Name=XP_063458063.1;Parent=rna-XM_063601993.1;gbkey=CDS;gene=LOC129395621;product=deleted in azoospermia protein 4-like;protein_id=XP_063458063.1
NC_073273.2	Gnomon	CDS	9110735	9110826	.	+	0	Dbxref=GeneID:129395621,GenBank:XP_063458063.1;ID=cds-XP_063458063.1;Name=XP_063458063.1;Parent=rna-XM_063601993.1;gbkey=CDS;gene=LOC129395621;product=deleted in azoospermia protein 4-like;protein_id=XP_063458063.1
NC_073273.2	Gnomon	CDS	9111387	9111438	.	+	1	Dbxref=GeneID:129395621,GenBank:XP_063458063.1;ID=cds-XP_063458063.1;Name=XP_063458063.1;Parent=rna-XM_063601993.1;gbkey=CDS;gene=LOC129395621;product=deleted in azoospermia protein 4-like;protein_id=XP_063458063.1
NC_073273.2	Gnomon	CDS	9111875	9111938	.	+	0	Dbxref=GeneID:129395621,GenBank:XP_063458063.1;ID=cds-XP_063458063.1;Name=XP_063458063.1;Parent=rna-XM_063601993.1;gbkey=CDS;gene=LOC129395621;product=deleted in azoospermia protein 4-like;protein_id=XP_063458063.1
NC_073273.2	Gnomon	CDS	9112028	9112167	.	+	2	Dbxref=GeneID:129395621,GenBank:XP_063458063.1;ID=cds-XP_063458063.1;Name=XP_063458063.1;Parent=rna-XM_063601993.1;gbkey=CDS;gene=LOC129395621;product=deleted in azoospermia protein 4-like;protein_id=XP_063458063.1
NC_073273.2	Gnomon	CDS	9121153	9121299	.	+	0	Dbxref=GeneID:129395621,GenBank:XP_063458063.1;ID=cds-XP_063458063.1;Name=XP_063458063.1;Parent=rna-XM_063601993.1;gbkey=CDS;gene=LOC129395621;product=deleted in azoospermia protein 4-like;protein_id=XP_063458063.1
NC_073273.2	Gnomon	CDS	9121576	9121667	.	+	0	Dbxref=GeneID:129395621,GenBank:XP_063458063.1;ID=cds-XP_063458063.1;Name=XP_063458063.1;Parent=rna-XM_063601993.1;gbkey=CDS;gene=LOC129395621;product=deleted in azoospermia protein 4-like;protein_id=XP_063458063.1
NC_073273.2	Gnomon	CDS	9122228	9122279	.	+	1	Dbxref=GeneID:129395621,GenBank:XP_063458063.1;ID=cds-XP_063458063.1;Name=XP_063458063.1;Parent=rna-XM_063601993.1;gbkey=CDS;gene=LOC129395621;product=deleted in azoospermia protein 4-like;protein_id=XP_063458063.1
NC_073273.2	Gnomon	CDS	9122716	9122779	.	+	0	Dbxref=GeneID:129395621,GenBank:XP_063458063.1;ID=cds-XP_063458063.1;Name=XP_063458063.1;Parent=rna-XM_063601993.1;gbkey=CDS;gene=LOC129395621;product=deleted in azoospermia protein 4-like;protein_id=XP_063458063.1
NC_073273.2	Gnomon	CDS	9122869	9123008	.	+	2	Dbxref=GeneID:129395621,GenBank:XP_063458063.1;ID=cds-XP_063458063.1;Name=XP_063458063.1;Parent=rna-XM_063601993.1;gbkey=CDS;gene=LOC129395621;product=deleted in azoospermia protein 4-like;protein_id=XP_063458063.1
NC_073273.2	Gnomon	CDS	9125228	9125278	.	+	0	Dbxref=GeneID:129395621,GenBank:XP_063458063.1;ID=cds-XP_063458063.1;Name=XP_063458063.1;Parent=rna-XM_063601993.1;gbkey=CDS;gene=LOC129395621;product=deleted in azoospermia protein 4-like;protein_id=XP_063458063.1
NC_073273.2	Gnomon	CDS	9126846	9126917	.	+	0	Dbxref=GeneID:129395621,GenBank:XP_063458063.1;ID=cds-XP_063458063.1;Name=XP_063458063.1;Parent=rna-XM_063601993.1;gbkey=CDS;gene=LOC129395621;product=deleted in azoospermia protein 4-like;protein_id=XP_063458063.1
NC_073273.2	Gnomon	CDS	9129224	9129295	.	+	0	Dbxref=GeneID:129395621,GenBank:XP_063458063.1;ID=cds-XP_063458063.1;Name=XP_063458063.1;Parent=rna-XM_063601993.1;gbkey=CDS;gene=LOC129395621;product=deleted in azoospermia protein 4-like;protein_id=XP_063458063.1
NC_073273.2	Gnomon	CDS	9131623	9131694	.	+	0	Dbxref=GeneID:129395621,GenBank:XP_063458063.1;ID=cds-XP_063458063.1;Name=XP_063458063.1;Parent=rna-XM_063601993.1;gbkey=CDS;gene=LOC129395621;product=deleted in azoospermia protein 4-like;protein_id=XP_063458063.1
NC_073273.2	Gnomon	CDS	9134020	9134091	.	+	0	Dbxref=GeneID:129395621,GenBank:XP_063458063.1;ID=cds-XP_063458063.1;Name=XP_063458063.1;Parent=rna-XM_063601993.1;gbkey=CDS;gene=LOC129395621;product=deleted in azoospermia protein 4-like;protein_id=XP_063458063.1
NC_073273.2	Gnomon	CDS	9136399	9136470	.	+	0	Dbxref=GeneID:129395621,GenBank:XP_063458063.1;ID=cds-XP_063458063.1;Name=XP_063458063.1;Parent=rna-XM_063601993.1;gbkey=CDS;gene=LOC129395621;product=deleted in azoospermia protein 4-like;protein_id=XP_063458063.1
NC_073273.2	Gnomon	CDS	9146186	9146257	.	+	0	Dbxref=GeneID:129395621,GenBank:XP_063458063.1;ID=cds-XP_063458063.1;Name=XP_063458063.1;Parent=rna-XM_063601993.1;gbkey=CDS;gene=LOC129395621;product=deleted in azoospermia protein 4-like;protein_id=XP_063458063.1
NC_073273.2	Gnomon	CDS	9148558	9148629	.	+	0	Dbxref=GeneID:129395621,GenBank:XP_063458063.1;ID=cds-XP_063458063.1;Name=XP_063458063.1;Parent=rna-XM_063601993.1;gbkey=CDS;gene=LOC129395621;product=deleted in azoospermia protein 4-like;protein_id=XP_063458063.1
NC_073273.2	Gnomon	CDS	9150969	9151040	.	+	0	Dbxref=GeneID:129395621,GenBank:XP_063458063.1;ID=cds-XP_063458063.1;Name=XP_063458063.1;Parent=rna-XM_063601993.1;gbkey=CDS;gene=LOC129395621;product=deleted in azoospermia protein 4-like;protein_id=XP_063458063.1
NC_073273.2	Gnomon	CDS	9151733	9151767	.	+	0	Dbxref=GeneID:129395621,GenBank:XP_063458063.1;ID=cds-XP_063458063.1;Name=XP_063458063.1;Parent=rna-XM_063601993.1;gbkey=CDS;gene=LOC129395621;product=deleted in azoospermia protein 4-like;protein_id=XP_063458063.1
NC_073273.2	Gnomon	CDS	9153977	9154040	.	+	1	Dbxref=GeneID:129395621,GenBank:XP_063458063.1;ID=cds-XP_063458063.1;Name=XP_063458063.1;Parent=rna-XM_063601993.1;gbkey=CDS;gene=LOC129395621;product=deleted in azoospermia protein 4-like;protein_id=XP_063458063.1
##sequence-region NC_085926.1 1 196431891
NC_085926.1	annotation	remark	1	196431891	.	.	.	gff-version=3;sequence-region=%28%27NC_001644.1%27%2C 0%2C 16563%29,%28%27NC_073249.2%27%2C 0%2C 227705052%29,%28%27NC_073252.2%27%2C 0%2C 188614375%29,%28%27NC_073253.2%27%2C 0%2C 176551333%29,%28%27NC_073254.2%27%2C 0%2C 191151712%29,%28%27NC_073255.2%27%2C 0%2C 196309857%29,%28%27NC_073256.2%27%2C 0%2C 162793952%29,%28%27NC_073257.2%27%2C 0%2C 147028407%29,%28%27NC_073258.2%27%2C 0%2C 135750398%29,%28%27NC_073259.2%27%2C 0%2C 141815175%29,%28%27NC_073260.2%27%2C 0%2C 124758961%29,%28%27NC_073261.2%27%2C 0%2C 126551469%29,%28%27NC_073262.2%27%2C 0%2C 144872268%29,%28%27NC_073263.2%27%2C 0%2C 116126430%29,%28%27NC_073264.2%27%2C 0%2C 108452746%29,%28%27NC_073265.2%27%2C 0%2C 91859929%29,%28%27NC_073266.2%27%2C 0%2C 98270466%29,%28%27NC_073267.2%27%2C 0%2C 100427192%29,%28%27NC_073268.2%27%2C 0%2C 100792412%29,%28%27NC_073269.2%27%2C 0%2C 70721293%29,%28%27NC_073270.2%27%2C 0%2C 76791327%29,%28%27NC_073271.2%27%2C 0%2C 48483276%29,%28%27NC_073272.2%27%2C 0%2C 160241051%29,%28%27NC_073273.2%27%2C 0%2C 46954669%29,%28%27NC_085926.1%27%2C 0%2C 196431891%29,%28%27NC_085927.1%27%2C 0%2C 65052380%29,%28%27NW_026946709.1%27%2C 0%2C 93210%29,%28%27NW_026946710.1%27%2C 0%2C 56087%29,%28%27NW_026946711.1%27%2C 0%2C 50461%29,%28%27NW_026946712.1%27%2C 0%2C 25162%29,%28%27NW_026946713.1%27%2C 0%2C 155767%29
NC_085926.1	Gnomon	gene	16570582	16592426	.	-	.	Dbxref=GeneID:100977748;ID=gene-DAZL;Name=DAZL;description=deleted in azoospermia like;gbkey=Gene;gene=DAZL;gene_biotype=protein_coding
NC_085926.1	Gnomon	mRNA	16570582	16592426	.	-	.	Dbxref=GeneID:100977748,GenBank:XM_003826191.5;ID=rna-XM_003826191.5;Name=XM_003826191.5;Parent=gene-DAZL;gbkey=mRNA;gene=DAZL;model_evidence=Supporting evidence includes similarity to: 2 mRNAs%2C 12 Proteins%2C 1538 long SRA reads;product=deleted in azoospermia like;transcript_id=XM_003826191.5
NC_085926.1	Gnomon	exon	16592079	16592426	.	-	.	Dbxref=GeneID:100977748,GenBank:XM_003826191.5;ID=exon-XM_003826191.5-1;Parent=rna-XM_003826191.5;gbkey=mRNA;gene=DAZL;product=deleted in azoospermia like;transcript_id=XM_003826191.5
NC_085926.1	Gnomon	exon	16585283	16585429	.	-	.	Dbxref=GeneID:100977748,GenBank:XM_003826191.5;ID=exon-XM_003826191.5-2;Parent=rna-XM_003826191.5;gbkey=mRNA;gene=DAZL;product=deleted in azoospermia like;transcript_id=XM_003826191.5
NC_085926.1	Gnomon	exon	16584918	16585009	.	-	.	Dbxref=GeneID:100977748,GenBank:XM_003826191.5;ID=exon-XM_003826191.5-3;Parent=rna-XM_003826191.5;gbkey=mRNA;gene=DAZL;product=deleted in azoospermia like;transcript_id=XM_003826191.5
NC_085926.1	Gnomon	exon	16584327	16584378	.	-	.	Dbxref=GeneID:100977748,GenBank:XM_003826191.5;ID=exon-XM_003826191.5-4;Parent=rna-XM_003826191.5;gbkey=mRNA;gene=DAZL;product=deleted in azoospermia like;transcript_id=XM_003826191.5
NC_085926.1	Gnomon	exon	16583823	16583886	.	-	.	Dbxref=GeneID:100977748,GenBank:XM_003826191.5;ID=exon-XM_003826191.5-5;Parent=rna-XM_003826191.5;gbkey=mRNA;gene=DAZL;product=deleted in azoospermia like;transcript_id=XM_003826191.5
NC_085926.1	Gnomon	exon	16583585	16583724	.	-	.	Dbxref=GeneID:100977748,GenBank:XM_003826191.5;ID=exon-XM_003826191.5-6;Parent=rna-XM_003826191.5;gbkey=mRNA;gene=DAZL;product=deleted in azoospermia like;transcript_id=XM_003826191.5
NC_085926.1	Gnomon	exon	16582147	16582218	.	-	.	Dbxref=GeneID:100977748,GenBank:XM_003826191.5;ID=exon-XM_003826191.5-7;Parent=rna-XM_003826191.5;gbkey=mRNA;gene=DAZL;product=deleted in azoospermia like;transcript_id=XM_003826191.5
NC_085926.1	Gnomon	exon	16581364	16581414	.	-	.	Dbxref=GeneID:100977748,GenBank:XM_003826191.5;ID=exon-XM_003826191.5-8;Parent=rna-XM_003826191.5;gbkey=mRNA;gene=DAZL;product=deleted in azoospermia like;transcript_id=XM_003826191.5
NC_085926.1	Gnomon	exon	16580485	16580598	.	-	.	Dbxref=GeneID:100977748,GenBank:XM_003826191.5;ID=exon-XM_003826191.5-9;Parent=rna-XM_003826191.5;gbkey=mRNA;gene=DAZL;product=deleted in azoospermia like;transcript_id=XM_003826191.5
NC_085926.1	Gnomon	exon	16578882	16578980	.	-	.	Dbxref=GeneID:100977748,GenBank:XM_003826191.5;ID=exon-XM_003826191.5-10;Parent=rna-XM_003826191.5;gbkey=mRNA;gene=DAZL;product=deleted in azoospermia like;transcript_id=XM_003826191.5
NC_085926.1	Gnomon	exon	16570582	16575539	.	-	.	Dbxref=GeneID:100977748,GenBank:XM_003826191.5;ID=exon-XM_003826191.5-11;Parent=rna-XM_003826191.5;gbkey=mRNA;gene=DAZL;product=deleted in azoospermia like;transcript_id=XM_003826191.5
NC_085926.1	Gnomon	CDS	16592079	16592081	.	-	0	Dbxref=GeneID:100977748,GenBank:XP_003826239.1;ID=cds-XP_003826239.1;Name=XP_003826239.1;Parent=rna-XM_003826191.5;gbkey=CDS;gene=DAZL;product=deleted in azoospermia-like;protein_id=XP_003826239.1
NC_085926.1	Gnomon	CDS	16585283	16585429	.	-	0	Dbxref=GeneID:100977748,GenBank:XP_003826239.1;ID=cds-XP_003826239.1;Name=XP_003826239.1;Parent=rna-XM_003826191.5;gbkey=CDS;gene=DAZL;product=deleted in azoospermia-like;protein_id=XP_003826239.1
NC_085926.1	Gnomon	CDS	16584918	16585009	.	-	0	Dbxref=GeneID:100977748,GenBank:XP_003826239.1;ID=cds-XP_003826239.1;Name=XP_003826239.1;Parent=rna-XM_003826191.5;gbkey=CDS;gene=DAZL;product=deleted in azoospermia-like;protein_id=XP_003826239.1
NC_085926.1	Gnomon	CDS	16584327	16584378	.	-	1	Dbxref=GeneID:100977748,GenBank:XP_003826239.1;ID=cds-XP_003826239.1;Name=XP_003826239.1;Parent=rna-XM_003826191.5;gbkey=CDS;gene=DAZL;product=deleted in azoospermia-like;protein_id=XP_003826239.1
NC_085926.1	Gnomon	CDS	16583823	16583886	.	-	0	Dbxref=GeneID:100977748,GenBank:XP_003826239.1;ID=cds-XP_003826239.1;Name=XP_003826239.1;Parent=rna-XM_003826191.5;gbkey=CDS;gene=DAZL;product=deleted in azoospermia-like;protein_id=XP_003826239.1
NC_085926.1	Gnomon	CDS	16583585	16583724	.	-	2	Dbxref=GeneID:100977748,GenBank:XP_003826239.1;ID=cds-XP_003826239.1;Name=XP_003826239.1;Parent=rna-XM_003826191.5;gbkey=CDS;gene=DAZL;product=deleted in azoospermia-like;protein_id=XP_003826239.1
NC_085926.1	Gnomon	CDS	16582147	16582218	.	-	0	Dbxref=GeneID:100977748,GenBank:XP_003826239.1;ID=cds-XP_003826239.1;Name=XP_003826239.1;Parent=rna-XM_003826191.5;gbkey=CDS;gene=DAZL;product=deleted in azoospermia-like;protein_id=XP_003826239.1
NC_085926.1	Gnomon	CDS	16581364	16581414	.	-	0	Dbxref=GeneID:100977748,GenBank:XP_003826239.1;ID=cds-XP_003826239.1;Name=XP_003826239.1;Parent=rna-XM_003826191.5;gbkey=CDS;gene=DAZL;product=deleted in azoospermia-like;protein_id=XP_003826239.1
NC_085926.1	Gnomon	CDS	16580485	16580598	.	-	0	Dbxref=GeneID:100977748,GenBank:XP_003826239.1;ID=cds-XP_003826239.1;Name=XP_003826239.1;Parent=rna-XM_003826191.5;gbkey=CDS;gene=DAZL;product=deleted in azoospermia-like;protein_id=XP_003826239.1
NC_085926.1	Gnomon	CDS	16578882	16578980	.	-	0	Dbxref=GeneID:100977748,GenBank:XP_003826239.1;ID=cds-XP_003826239.1;Name=XP_003826239.1;Parent=rna-XM_003826191.5;gbkey=CDS;gene=DAZL;product=deleted in azoospermia-like;protein_id=XP_003826239.1
NC_085926.1	Gnomon	CDS	16575486	16575539	.	-	0	Dbxref=GeneID:100977748,GenBank:XP_003826239.1;ID=cds-XP_003826239.1;Name=XP_003826239.1;Parent=rna-XM_003826191.5;gbkey=CDS;gene=DAZL;product=deleted in azoospermia-like;protein_id=XP_003826239.1
##sequence-region NC_085927.1 1 65052380
NC_085927.1	annotation	remark	1	65052380	.	.	.	gff-version=3;sequence-region=%28%27NC_001644.1%27%2C 0%2C 16563%29,%28%27NC_073249.2%27%2C 0%2C 227705052%29,%28%27NC_073252.2%27%2C 0%2C 188614375%29,%28%27NC_073253.2%27%2C 0%2C 176551333%29,%28%27NC_073254.2%27%2C 0%2C 191151712%29,%28%27NC_073255.2%27%2C 0%2C 196309857%29,%28%27NC_073256.2%27%2C 0%2C 162793952%29,%28%27NC_073257.2%27%2C 0%2C 147028407%29,%28%27NC_073258.2%27%2C 0%2C 135750398%29,%28%27NC_073259.2%27%2C 0%2C 141815175%29,%28%27NC_073260.2%27%2C 0%2C 124758961%29,%28%27NC_073261.2%27%2C 0%2C 126551469%29,%28%27NC_073262.2%27%2C 0%2C 144872268%29,%28%27NC_073263.2%27%2C 0%2C 116126430%29,%28%27NC_073264.2%27%2C 0%2C 108452746%29,%28%27NC_073265.2%27%2C 0%2C 91859929%29,%28%27NC_073266.2%27%2C 0%2C 98270466%29,%28%27NC_073267.2%27%2C 0%2C 100427192%29,%28%27NC_073268.2%27%2C 0%2C 100792412%29,%28%27NC_073269.2%27%2C 0%2C 70721293%29,%28%27NC_073270.2%27%2C 0%2C 76791327%29,%28%27NC_073271.2%27%2C 0%2C 48483276%29,%28%27NC_073272.2%27%2C 0%2C 160241051%29,%28%27NC_073273.2%27%2C 0%2C 46954669%29,%28%27NC_085926.1%27%2C 0%2C 196431891%29,%28%27NC_085927.1%27%2C 0%2C 65052380%29,%28%27NW_026946709.1%27%2C 0%2C 93210%29,%28%27NW_026946710.1%27%2C 0%2C 56087%29,%28%27NW_026946711.1%27%2C 0%2C 50461%29,%28%27NW_026946712.1%27%2C 0%2C 25162%29,%28%27NW_026946713.1%27%2C 0%2C 155767%29
##sequence-region NW_026946709.1 1 93210
NW_026946709.1	annotation	remark	1	93210	.	.	.	gff-version=3;sequence-region=%28%27NC_001644.1%27%2C 0%2C 16563%29,%28%27NC_073249.2%27%2C 0%2C 227705052%29,%28%27NC_073252.2%27%2C 0%2C 188614375%29,%28%27NC_073253.2%27%2C 0%2C 176551333%29,%28%27NC_073254.2%27%2C 0%2C 191151712%29,%28%27NC_073255.2%27%2C 0%2C 196309857%29,%28%27NC_073256.2%27%2C 0%2C 162793952%29,%28%27NC_073257.2%27%2C 0%2C 147028407%29,%28%27NC_073258.2%27%2C 0%2C 135750398%29,%28%27NC_073259.2%27%2C 0%2C 141815175%29,%28%27NC_073260.2%27%2C 0%2C 124758961%29,%28%27NC_073261.2%27%2C 0%2C 126551469%29,%28%27NC_073262.2%27%2C 0%2C 144872268%29,%28%27NC_073263.2%27%2C 0%2C 116126430%29,%28%27NC_073264.2%27%2C 0%2C 108452746%29,%28%27NC_073265.2%27%2C 0%2C 91859929%29,%28%27NC_073266.2%27%2C 0%2C 98270466%29,%28%27NC_073267.2%27%2C 0%2C 100427192%29,%28%27NC_073268.2%27%2C 0%2C 100792412%29,%28%27NC_073269.2%27%2C 0%2C 70721293%29,%28%27NC_073270.2%27%2C 0%2C 76791327%29,%28%27NC_073271.2%27%2C 0%2C 48483276%29,%28%27NC_073272.2%27%2C 0%2C 160241051%29,%28%27NC_073273.2%27%2C 0%2C 46954669%29,%28%27NC_085926.1%27%2C 0%2C 196431891%29,%28%27NC_085927.1%27%2C 0%2C 65052380%29,%28%27NW_026946709.1%27%2C 0%2C 93210%29,%28%27NW_026946710.1%27%2C 0%2C 56087%29,%28%27NW_026946711.1%27%2C 0%2C 50461%29,%28%27NW_026946712.1%27%2C 0%2C 25162%29,%28%27NW_026946713.1%27%2C 0%2C 155767%29
##sequence-region NW_026946710.1 1 56087
NW_026946710.1	annotation	remark	1	56087	.	.	.	gff-version=3;sequence-region=%28%27NC_001644.1%27%2C 0%2C 16563%29,%28%27NC_073249.2%27%2C 0%2C 227705052%29,%28%27NC_073252.2%27%2C 0%2C 188614375%29,%28%27NC_073253.2%27%2C 0%2C 176551333%29,%28%27NC_073254.2%27%2C 0%2C 191151712%29,%28%27NC_073255.2%27%2C 0%2C 196309857%29,%28%27NC_073256.2%27%2C 0%2C 162793952%29,%28%27NC_073257.2%27%2C 0%2C 147028407%29,%28%27NC_073258.2%27%2C 0%2C 135750398%29,%28%27NC_073259.2%27%2C 0%2C 141815175%29,%28%27NC_073260.2%27%2C 0%2C 124758961%29,%28%27NC_073261.2%27%2C 0%2C 126551469%29,%28%27NC_073262.2%27%2C 0%2C 144872268%29,%28%27NC_073263.2%27%2C 0%2C 116126430%29,%28%27NC_073264.2%27%2C 0%2C 108452746%29,%28%27NC_073265.2%27%2C 0%2C 91859929%29,%28%27NC_073266.2%27%2C 0%2C 98270466%29,%28%27NC_073267.2%27%2C 0%2C 100427192%29,%28%27NC_073268.2%27%2C 0%2C 100792412%29,%28%27NC_073269.2%27%2C 0%2C 70721293%29,%28%27NC_073270.2%27%2C 0%2C 76791327%29,%28%27NC_073271.2%27%2C 0%2C 48483276%29,%28%27NC_073272.2%27%2C 0%2C 160241051%29,%28%27NC_073273.2%27%2C 0%2C 46954669%29,%28%27NC_085926.1%27%2C 0%2C 196431891%29,%28%27NC_085927.1%27%2C 0%2C 65052380%29,%28%27NW_026946709.1%27%2C 0%2C 93210%29,%28%27NW_026946710.1%27%2C 0%2C 56087%29,%28%27NW_026946711.1%27%2C 0%2C 50461%29,%28%27NW_026946712.1%27%2C 0%2C 25162%29,%28%27NW_026946713.1%27%2C 0%2C 155767%29
##sequence-region NW_026946711.1 1 50461
NW_026946711.1	annotation	remark	1	50461	.	.	.	gff-version=3;sequence-region=%28%27NC_001644.1%27%2C 0%2C 16563%29,%28%27NC_073249.2%27%2C 0%2C 227705052%29,%28%27NC_073252.2%27%2C 0%2C 188614375%29,%28%27NC_073253.2%27%2C 0%2C 176551333%29,%28%27NC_073254.2%27%2C 0%2C 191151712%29,%28%27NC_073255.2%27%2C 0%2C 196309857%29,%28%27NC_073256.2%27%2C 0%2C 162793952%29,%28%27NC_073257.2%27%2C 0%2C 147028407%29,%28%27NC_073258.2%27%2C 0%2C 135750398%29,%28%27NC_073259.2%27%2C 0%2C 141815175%29,%28%27NC_073260.2%27%2C 0%2C 124758961%29,%28%27NC_073261.2%27%2C 0%2C 126551469%29,%28%27NC_073262.2%27%2C 0%2C 144872268%29,%28%27NC_073263.2%27%2C 0%2C 116126430%29,%28%27NC_073264.2%27%2C 0%2C 108452746%29,%28%27NC_073265.2%27%2C 0%2C 91859929%29,%28%27NC_073266.2%27%2C 0%2C 98270466%29,%28%27NC_073267.2%27%2C 0%2C 100427192%29,%28%27NC_073268.2%27%2C 0%2C 100792412%29,%28%27NC_073269.2%27%2C 0%2C 70721293%29,%28%27NC_073270.2%27%2C 0%2C 76791327%29,%28%27NC_073271.2%27%2C 0%2C 48483276%29,%28%27NC_073272.2%27%2C 0%2C 160241051%29,%28%27NC_073273.2%27%2C 0%2C 46954669%29,%28%27NC_085926.1%27%2C 0%2C 196431891%29,%28%27NC_085927.1%27%2C 0%2C 65052380%29,%28%27NW_026946709.1%27%2C 0%2C 93210%29,%28%27NW_026946710.1%27%2C 0%2C 56087%29,%28%27NW_026946711.1%27%2C 0%2C 50461%29,%28%27NW_026946712.1%27%2C 0%2C 25162%29,%28%27NW_026946713.1%27%2C 0%2C 155767%29
##sequence-region NW_026946712.1 1 25162
NW_026946712.1	annotation	remark	1	25162	.	.	.	gff-version=3;sequence-region=%28%27NC_001644.1%27%2C 0%2C 16563%29,%28%27NC_073249.2%27%2C 0%2C 227705052%29,%28%27NC_073252.2%27%2C 0%2C 188614375%29,%28%27NC_073253.2%27%2C 0%2C 176551333%29,%28%27NC_073254.2%27%2C 0%2C 191151712%29,%28%27NC_073255.2%27%2C 0%2C 196309857%29,%28%27NC_073256.2%27%2C 0%2C 162793952%29,%28%27NC_073257.2%27%2C 0%2C 147028407%29,%28%27NC_073258.2%27%2C 0%2C 135750398%29,%28%27NC_073259.2%27%2C 0%2C 141815175%29,%28%27NC_073260.2%27%2C 0%2C 124758961%29,%28%27NC_073261.2%27%2C 0%2C 126551469%29,%28%27NC_073262.2%27%2C 0%2C 144872268%29,%28%27NC_073263.2%27%2C 0%2C 116126430%29,%28%27NC_073264.2%27%2C 0%2C 108452746%29,%28%27NC_073265.2%27%2C 0%2C 91859929%29,%28%27NC_073266.2%27%2C 0%2C 98270466%29,%28%27NC_073267.2%27%2C 0%2C 100427192%29,%28%27NC_073268.2%27%2C 0%2C 100792412%29,%28%27NC_073269.2%27%2C 0%2C 70721293%29,%28%27NC_073270.2%27%2C 0%2C 76791327%29,%28%27NC_073271.2%27%2C 0%2C 48483276%29,%28%27NC_073272.2%27%2C 0%2C 160241051%29,%28%27NC_073273.2%27%2C 0%2C 46954669%29,%28%27NC_085926.1%27%2C 0%2C 196431891%29,%28%27NC_085927.1%27%2C 0%2C 65052380%29,%28%27NW_026946709.1%27%2C 0%2C 93210%29,%28%27NW_026946710.1%27%2C 0%2C 56087%29,%28%27NW_026946711.1%27%2C 0%2C 50461%29,%28%27NW_026946712.1%27%2C 0%2C 25162%29,%28%27NW_026946713.1%27%2C 0%2C 155767%29
##sequence-region NW_026946713.1 1 155767
NW_026946713.1	annotation	remark	1	155767	.	.	.	gff-version=3;sequence-region=%28%27NC_001644.1%27%2C 0%2C 16563%29,%28%27NC_073249.2%27%2C 0%2C 227705052%29,%28%27NC_073252.2%27%2C 0%2C 188614375%29,%28%27NC_073253.2%27%2C 0%2C 176551333%29,%28%27NC_073254.2%27%2C 0%2C 191151712%29,%28%27NC_073255.2%27%2C 0%2C 196309857%29,%28%27NC_073256.2%27%2C 0%2C 162793952%29,%28%27NC_073257.2%27%2C 0%2C 147028407%29,%28%27NC_073258.2%27%2C 0%2C 135750398%29,%28%27NC_073259.2%27%2C 0%2C 141815175%29,%28%27NC_073260.2%27%2C 0%2C 124758961%29,%28%27NC_073261.2%27%2C 0%2C 126551469%29,%28%27NC_073262.2%27%2C 0%2C 144872268%29,%28%27NC_073263.2%27%2C 0%2C 116126430%29,%28%27NC_073264.2%27%2C 0%2C 108452746%29,%28%27NC_073265.2%27%2C 0%2C 91859929%29,%28%27NC_073266.2%27%2C 0%2C 98270466%29,%28%27NC_073267.2%27%2C 0%2C 100427192%29,%28%27NC_073268.2%27%2C 0%2C 100792412%29,%28%27NC_073269.2%27%2C 0%2C 70721293%29,%28%27NC_073270.2%27%2C 0%2C 76791327%29,%28%27NC_073271.2%27%2C 0%2C 48483276%29,%28%27NC_073272.2%27%2C 0%2C 160241051%29,%28%27NC_073273.2%27%2C 0%2C 46954669%29,%28%27NC_085926.1%27%2C 0%2C 196431891%29,%28%27NC_085927.1%27%2C 0%2C 65052380%29,%28%27NW_026946709.1%27%2C 0%2C 93210%29,%28%27NW_026946710.1%27%2C 0%2C 56087%29,%28%27NW_026946711.1%27%2C 0%2C 50461%29,%28%27NW_026946712.1%27%2C 0%2C 25162%29,%28%27NW_026946713.1%27%2C 0%2C 155767%29
```
