## Additional Files for "How and why multicopy genes survive on the human Y chromosome": PanPan_subset_annotation_GCF_029289425.2_genomic.protcoding_singletrans_RBMY.gff

```
##gff-version 3
##sequence-region NC_001644.1 1 16563
NC_001644.1	annotation	remark	1	16563	.	.	.	gff-version=3;sequence-region=%28%27NC_001644.1%27%2C 0%2C 16563%29,%28%27NC_073249.2%27%2C 0%2C 227705052%29,%28%27NC_073252.2%27%2C 0%2C 188614375%29,%28%27NC_073253.2%27%2C 0%2C 176551333%29,%28%27NC_073254.2%27%2C 0%2C 191151712%29,%28%27NC_073255.2%27%2C 0%2C 196309857%29,%28%27NC_073256.2%27%2C 0%2C 162793952%29,%28%27NC_073257.2%27%2C 0%2C 147028407%29,%28%27NC_073258.2%27%2C 0%2C 135750398%29,%28%27NC_073259.2%27%2C 0%2C 141815175%29,%28%27NC_073260.2%27%2C 0%2C 124758961%29,%28%27NC_073261.2%27%2C 0%2C 126551469%29,%28%27NC_073262.2%27%2C 0%2C 144872268%29,%28%27NC_073263.2%27%2C 0%2C 116126430%29,%28%27NC_073264.2%27%2C 0%2C 108452746%29,%28%27NC_073265.2%27%2C 0%2C 91859929%29,%28%27NC_073266.2%27%2C 0%2C 98270466%29,%28%27NC_073267.2%27%2C 0%2C 100427192%29,%28%27NC_073268.2%27%2C 0%2C 100792412%29,%28%27NC_073269.2%27%2C 0%2C 70721293%29,%28%27NC_073270.2%27%2C 0%2C 76791327%29,%28%27NC_073271.2%27%2C 0%2C 48483276%29,%28%27NC_073272.2%27%2C 0%2C 160241051%29,%28%27NC_073273.2%27%2C 0%2C 46954669%29,%28%27NC_085926.1%27%2C 0%2C 196431891%29,%28%27NC_085927.1%27%2C 0%2C 65052380%29,%28%27NW_026946709.1%27%2C 0%2C 93210%29,%28%27NW_026946710.1%27%2C 0%2C 56087%29,%28%27NW_026946711.1%27%2C 0%2C 50461%29,%28%27NW_026946712.1%27%2C 0%2C 25162%29,%28%27NW_026946713.1%27%2C 0%2C 155767%29
##sequence-region NC_073249.2 1 227705052
NC_073249.2	Gnomon	gene	137985862	137990552	.	+	.	Dbxref=GeneID:117974619;ID=gene-RBMXL1;Name=RBMXL1;description=RBMX like 1;gbkey=Gene;gene=RBMXL1;gene_biotype=protein_coding
NC_073249.2	Gnomon	mRNA	137985862	137990552	.	+	.	Dbxref=GeneID:117974619,GenBank:XM_055116430.2;ID=rna-XM_055116430.2;Name=XM_055116430.2;Parent=gene-RBMXL1;experiment=COORDINATES: polyA evidence %5BECO:0006239%5D;gbkey=mRNA;gene=RBMXL1;model_evidence=Supporting evidence includes similarity to: 18 Proteins%2C 63 long SRA reads;product=RBMX like 1;transcript_id=XM_055116430.2
NC_073249.2	Gnomon	exon	137985862	137990552	.	+	.	Dbxref=GeneID:117974619,GenBank:XM_055116430.2;ID=exon-XM_055116430.2-1;Parent=rna-XM_055116430.2;experiment=COORDINATES: polyA evidence %5BECO:0006239%5D;gbkey=mRNA;gene=RBMXL1;product=RBMX like 1;transcript_id=XM_055116430.2
NC_073249.2	Gnomon	CDS	137986098	137987273	.	+	0	Dbxref=GeneID:117974619,GenBank:XP_054972405.2;ID=cds-XP_054972405.2;Name=XP_054972405.2;Parent=rna-XM_055116430.2;gbkey=CDS;gene=RBMXL1;product=RNA binding motif protein%2C X-linked-like-1;protein_id=XP_054972405.2
NC_073249.2	Gnomon	gene	137985862	137990552	.	+	.	Dbxref=GeneID:117974619;ID=gene-RBMXL1;Name=RBMXL1;description=RBMX like 1;gbkey=Gene;gene=RBMXL1;gene_biotype=protein_coding
NC_073249.2	Gnomon	mRNA	137985862	137990552	.	+	.	Dbxref=GeneID:117974619,GenBank:XM_055116430.2;ID=rna-XM_055116430.2;Name=XM_055116430.2;Parent=gene-RBMXL1;experiment=COORDINATES: polyA evidence %5BECO:0006239%5D;gbkey=mRNA;gene=RBMXL1;model_evidence=Supporting evidence includes similarity to: 18 Proteins%2C 63 long SRA reads;product=RBMX like 1;transcript_id=XM_055116430.2
NC_073249.2	Gnomon	exon	137985862	137990552	.	+	.	Dbxref=GeneID:117974619,GenBank:XM_055116430.2;ID=exon-XM_055116430.2-1;Parent=rna-XM_055116430.2;experiment=COORDINATES: polyA evidence %5BECO:0006239%5D;gbkey=mRNA;gene=RBMXL1;product=RBMX like 1;transcript_id=XM_055116430.2
NC_073249.2	Gnomon	CDS	137986098	137987273	.	+	0	Dbxref=GeneID:117974619,GenBank:XP_054972405.2;ID=cds-XP_054972405.2;Name=XP_054972405.2;Parent=rna-XM_055116430.2;gbkey=CDS;gene=RBMXL1;product=RNA binding motif protein%2C X-linked-like-1;protein_id=XP_054972405.2
##sequence-region NC_073252.2 1 188614375
NC_073252.2	annotation	remark	1	188614375	.	.	.	gff-version=3;sequence-region=%28%27NC_001644.1%27%2C 0%2C 16563%29,%28%27NC_073249.2%27%2C 0%2C 227705052%29,%28%27NC_073252.2%27%2C 0%2C 188614375%29,%28%27NC_073253.2%27%2C 0%2C 176551333%29,%28%27NC_073254.2%27%2C 0%2C 191151712%29,%28%27NC_073255.2%27%2C 0%2C 196309857%29,%28%27NC_073256.2%27%2C 0%2C 162793952%29,%28%27NC_073257.2%27%2C 0%2C 147028407%29,%28%27NC_073258.2%27%2C 0%2C 135750398%29,%28%27NC_073259.2%27%2C 0%2C 141815175%29,%28%27NC_073260.2%27%2C 0%2C 124758961%29,%28%27NC_073261.2%27%2C 0%2C 126551469%29,%28%27NC_073262.2%27%2C 0%2C 144872268%29,%28%27NC_073263.2%27%2C 0%2C 116126430%29,%28%27NC_073264.2%27%2C 0%2C 108452746%29,%28%27NC_073265.2%27%2C 0%2C 91859929%29,%28%27NC_073266.2%27%2C 0%2C 98270466%29,%28%27NC_073267.2%27%2C 0%2C 100427192%29,%28%27NC_073268.2%27%2C 0%2C 100792412%29,%28%27NC_073269.2%27%2C 0%2C 70721293%29,%28%27NC_073270.2%27%2C 0%2C 76791327%29,%28%27NC_073271.2%27%2C 0%2C 48483276%29,%28%27NC_073272.2%27%2C 0%2C 160241051%29,%28%27NC_073273.2%27%2C 0%2C 46954669%29,%28%27NC_085926.1%27%2C 0%2C 196431891%29,%28%27NC_085927.1%27%2C 0%2C 65052380%29,%28%27NW_026946709.1%27%2C 0%2C 93210%29,%28%27NW_026946710.1%27%2C 0%2C 56087%29,%28%27NW_026946711.1%27%2C 0%2C 50461%29,%28%27NW_026946712.1%27%2C 0%2C 25162%29,%28%27NW_026946713.1%27%2C 0%2C 155767%29
##sequence-region NC_073253.2 1 176551333
NC_073253.2	annotation	remark	1	176551333	.	.	.	gff-version=3;sequence-region=%28%27NC_001644.1%27%2C 0%2C 16563%29,%28%27NC_073249.2%27%2C 0%2C 227705052%29,%28%27NC_073252.2%27%2C 0%2C 188614375%29,%28%27NC_073253.2%27%2C 0%2C 176551333%29,%28%27NC_073254.2%27%2C 0%2C 191151712%29,%28%27NC_073255.2%27%2C 0%2C 196309857%29,%28%27NC_073256.2%27%2C 0%2C 162793952%29,%28%27NC_073257.2%27%2C 0%2C 147028407%29,%28%27NC_073258.2%27%2C 0%2C 135750398%29,%28%27NC_073259.2%27%2C 0%2C 141815175%29,%28%27NC_073260.2%27%2C 0%2C 124758961%29,%28%27NC_073261.2%27%2C 0%2C 126551469%29,%28%27NC_073262.2%27%2C 0%2C 144872268%29,%28%27NC_073263.2%27%2C 0%2C 116126430%29,%28%27NC_073264.2%27%2C 0%2C 108452746%29,%28%27NC_073265.2%27%2C 0%2C 91859929%29,%28%27NC_073266.2%27%2C 0%2C 98270466%29,%28%27NC_073267.2%27%2C 0%2C 100427192%29,%28%27NC_073268.2%27%2C 0%2C 100792412%29,%28%27NC_073269.2%27%2C 0%2C 70721293%29,%28%27NC_073270.2%27%2C 0%2C 76791327%29,%28%27NC_073271.2%27%2C 0%2C 48483276%29,%28%27NC_073272.2%27%2C 0%2C 160241051%29,%28%27NC_073273.2%27%2C 0%2C 46954669%29,%28%27NC_085926.1%27%2C 0%2C 196431891%29,%28%27NC_085927.1%27%2C 0%2C 65052380%29,%28%27NW_026946709.1%27%2C 0%2C 93210%29,%28%27NW_026946710.1%27%2C 0%2C 56087%29,%28%27NW_026946711.1%27%2C 0%2C 50461%29,%28%27NW_026946712.1%27%2C 0%2C 25162%29,%28%27NW_026946713.1%27%2C 0%2C 155767%29
##sequence-region NC_073254.2 1 191151712
NC_073254.2	annotation	remark	1	191151712	.	.	.	gff-version=3;sequence-region=%28%27NC_001644.1%27%2C 0%2C 16563%29,%28%27NC_073249.2%27%2C 0%2C 227705052%29,%28%27NC_073252.2%27%2C 0%2C 188614375%29,%28%27NC_073253.2%27%2C 0%2C 176551333%29,%28%27NC_073254.2%27%2C 0%2C 191151712%29,%28%27NC_073255.2%27%2C 0%2C 196309857%29,%28%27NC_073256.2%27%2C 0%2C 162793952%29,%28%27NC_073257.2%27%2C 0%2C 147028407%29,%28%27NC_073258.2%27%2C 0%2C 135750398%29,%28%27NC_073259.2%27%2C 0%2C 141815175%29,%28%27NC_073260.2%27%2C 0%2C 124758961%29,%28%27NC_073261.2%27%2C 0%2C 126551469%29,%28%27NC_073262.2%27%2C 0%2C 144872268%29,%28%27NC_073263.2%27%2C 0%2C 116126430%29,%28%27NC_073264.2%27%2C 0%2C 108452746%29,%28%27NC_073265.2%27%2C 0%2C 91859929%29,%28%27NC_073266.2%27%2C 0%2C 98270466%29,%28%27NC_073267.2%27%2C 0%2C 100427192%29,%28%27NC_073268.2%27%2C 0%2C 100792412%29,%28%27NC_073269.2%27%2C 0%2C 70721293%29,%28%27NC_073270.2%27%2C 0%2C 76791327%29,%28%27NC_073271.2%27%2C 0%2C 48483276%29,%28%27NC_073272.2%27%2C 0%2C 160241051%29,%28%27NC_073273.2%27%2C 0%2C 46954669%29,%28%27NC_085926.1%27%2C 0%2C 196431891%29,%28%27NC_085927.1%27%2C 0%2C 65052380%29,%28%27NW_026946709.1%27%2C 0%2C 93210%29,%28%27NW_026946710.1%27%2C 0%2C 56087%29,%28%27NW_026946711.1%27%2C 0%2C 50461%29,%28%27NW_026946712.1%27%2C 0%2C 25162%29,%28%27NW_026946713.1%27%2C 0%2C 155767%29
##sequence-region NC_073255.2 1 196309857
NC_073255.2	annotation	remark	1	196309857	.	.	.	gff-version=3;sequence-region=%28%27NC_001644.1%27%2C 0%2C 16563%29,%28%27NC_073249.2%27%2C 0%2C 227705052%29,%28%27NC_073252.2%27%2C 0%2C 188614375%29,%28%27NC_073253.2%27%2C 0%2C 176551333%29,%28%27NC_073254.2%27%2C 0%2C 191151712%29,%28%27NC_073255.2%27%2C 0%2C 196309857%29,%28%27NC_073256.2%27%2C 0%2C 162793952%29,%28%27NC_073257.2%27%2C 0%2C 147028407%29,%28%27NC_073258.2%27%2C 0%2C 135750398%29,%28%27NC_073259.2%27%2C 0%2C 141815175%29,%28%27NC_073260.2%27%2C 0%2C 124758961%29,%28%27NC_073261.2%27%2C 0%2C 126551469%29,%28%27NC_073262.2%27%2C 0%2C 144872268%29,%28%27NC_073263.2%27%2C 0%2C 116126430%29,%28%27NC_073264.2%27%2C 0%2C 108452746%29,%28%27NC_073265.2%27%2C 0%2C 91859929%29,%28%27NC_073266.2%27%2C 0%2C 98270466%29,%28%27NC_073267.2%27%2C 0%2C 100427192%29,%28%27NC_073268.2%27%2C 0%2C 100792412%29,%28%27NC_073269.2%27%2C 0%2C 70721293%29,%28%27NC_073270.2%27%2C 0%2C 76791327%29,%28%27NC_073271.2%27%2C 0%2C 48483276%29,%28%27NC_073272.2%27%2C 0%2C 160241051%29,%28%27NC_073273.2%27%2C 0%2C 46954669%29,%28%27NC_085926.1%27%2C 0%2C 196431891%29,%28%27NC_085927.1%27%2C 0%2C 65052380%29,%28%27NW_026946709.1%27%2C 0%2C 93210%29,%28%27NW_026946710.1%27%2C 0%2C 56087%29,%28%27NW_026946711.1%27%2C 0%2C 50461%29,%28%27NW_026946712.1%27%2C 0%2C 25162%29,%28%27NW_026946713.1%27%2C 0%2C 155767%29
NC_073255.2	Gnomon	gene	28367004	28396060	.	-	.	Dbxref=GeneID:100975145;ID=gene-TRA2A;Name=TRA2A;description=transformer 2 alpha homolog;gbkey=Gene;gene=TRA2A;gene_biotype=protein_coding
NC_073255.2	Gnomon	mRNA	28367004	28395790	.	-	.	Dbxref=GeneID:100975145,GenBank:XM_055115774.1;ID=rna-XM_055115774.1;Name=XM_055115774.1;Parent=gene-TRA2A;experiment=COORDINATES: polyA evidence %5BECO:0006239%5D;gbkey=mRNA;gene=TRA2A;model_evidence=Supporting evidence includes similarity to: 2 Proteins%2C 243 long SRA reads;product=transformer 2 alpha homolog%2C transcript variant X2;transcript_id=XM_055115774.1
NC_073255.2	Gnomon	exon	28395189	28395790	.	-	.	Dbxref=GeneID:100975145,GenBank:XM_055115774.1;ID=exon-XM_055115774.1-1;Parent=rna-XM_055115774.1;experiment=COORDINATES: polyA evidence %5BECO:0006239%5D;gbkey=mRNA;gene=TRA2A;product=transformer 2 alpha homolog%2C transcript variant X2;transcript_id=XM_055115774.1
NC_073255.2	Gnomon	exon	28385635	28386360	.	-	.	Dbxref=GeneID:100975145,GenBank:XM_055115774.1;ID=exon-XM_055115774.1-2;Parent=rna-XM_055115774.1;experiment=COORDINATES: polyA evidence %5BECO:0006239%5D;gbkey=mRNA;gene=TRA2A;product=transformer 2 alpha homolog%2C transcript variant X2;transcript_id=XM_055115774.1
NC_073255.2	Gnomon	exon	28380290	28380455	.	-	.	Dbxref=GeneID:100975145,GenBank:XM_055115774.1;ID=exon-XM_055115774.1-3;Parent=rna-XM_055115774.1;experiment=COORDINATES: polyA evidence %5BECO:0006239%5D;gbkey=mRNA;gene=TRA2A;product=transformer 2 alpha homolog%2C transcript variant X2;transcript_id=XM_055115774.1
NC_073255.2	Gnomon	exon	28376838	28377026	.	-	.	Dbxref=GeneID:100975145,GenBank:XM_055115774.1;ID=exon-XM_055115774.1-4;Parent=rna-XM_055115774.1;experiment=COORDINATES: polyA evidence %5BECO:0006239%5D;gbkey=mRNA;gene=TRA2A;product=transformer 2 alpha homolog%2C transcript variant X2;transcript_id=XM_055115774.1
NC_073255.2	Gnomon	exon	28371456	28371571	.	-	.	Dbxref=GeneID:100975145,GenBank:XM_055115774.1;ID=exon-XM_055115774.1-5;Parent=rna-XM_055115774.1;experiment=COORDINATES: polyA evidence %5BECO:0006239%5D;gbkey=mRNA;gene=TRA2A;product=transformer 2 alpha homolog%2C transcript variant X2;transcript_id=XM_055115774.1
NC_073255.2	Gnomon	exon	28368360	28368488	.	-	.	Dbxref=GeneID:100975145,GenBank:XM_055115774.1;ID=exon-XM_055115774.1-6;Parent=rna-XM_055115774.1;experiment=COORDINATES: polyA evidence %5BECO:0006239%5D;gbkey=mRNA;gene=TRA2A;product=transformer 2 alpha homolog%2C transcript variant X2;transcript_id=XM_055115774.1
NC_073255.2	Gnomon	exon	28367968	28368035	.	-	.	Dbxref=GeneID:100975145,GenBank:XM_055115774.1;ID=exon-XM_055115774.1-7;Parent=rna-XM_055115774.1;experiment=COORDINATES: polyA evidence %5BECO:0006239%5D;gbkey=mRNA;gene=TRA2A;product=transformer 2 alpha homolog%2C transcript variant X2;transcript_id=XM_055115774.1
NC_073255.2	Gnomon	exon	28367004	28367795	.	-	.	Dbxref=GeneID:100975145,GenBank:XM_055115774.1;ID=exon-XM_055115774.1-8;Parent=rna-XM_055115774.1;experiment=COORDINATES: polyA evidence %5BECO:0006239%5D;gbkey=mRNA;gene=TRA2A;product=transformer 2 alpha homolog%2C transcript variant X2;transcript_id=XM_055115774.1
NC_073255.2	Gnomon	CDS	28380290	28380322	.	-	0	Dbxref=GeneID:100975145,GenBank:XP_054971749.1;ID=cds-XP_054971749.1;Name=XP_054971749.1;Parent=rna-XM_055115774.1;gbkey=CDS;gene=TRA2A;product=transformer-2 protein homolog alpha isoform X2;protein_id=XP_054971749.1
NC_073255.2	Gnomon	CDS	28376838	28377026	.	-	0	Dbxref=GeneID:100975145,GenBank:XP_054971749.1;ID=cds-XP_054971749.1;Name=XP_054971749.1;Parent=rna-XM_055115774.1;gbkey=CDS;gene=TRA2A;product=transformer-2 protein homolog alpha isoform X2;protein_id=XP_054971749.1
NC_073255.2	Gnomon	CDS	28371456	28371571	.	-	0	Dbxref=GeneID:100975145,GenBank:XP_054971749.1;ID=cds-XP_054971749.1;Name=XP_054971749.1;Parent=rna-XM_055115774.1;gbkey=CDS;gene=TRA2A;product=transformer-2 protein homolog alpha isoform X2;protein_id=XP_054971749.1
NC_073255.2	Gnomon	CDS	28368360	28368488	.	-	1	Dbxref=GeneID:100975145,GenBank:XP_054971749.1;ID=cds-XP_054971749.1;Name=XP_054971749.1;Parent=rna-XM_055115774.1;gbkey=CDS;gene=TRA2A;product=transformer-2 protein homolog alpha isoform X2;protein_id=XP_054971749.1
NC_073255.2	Gnomon	CDS	28367968	28368035	.	-	1	Dbxref=GeneID:100975145,GenBank:XP_054971749.1;ID=cds-XP_054971749.1;Name=XP_054971749.1;Parent=rna-XM_055115774.1;gbkey=CDS;gene=TRA2A;product=transformer-2 protein homolog alpha isoform X2;protein_id=XP_054971749.1
NC_073255.2	Gnomon	CDS	28367785	28367795	.	-	2	Dbxref=GeneID:100975145,GenBank:XP_054971749.1;ID=cds-XP_054971749.1;Name=XP_054971749.1;Parent=rna-XM_055115774.1;gbkey=CDS;gene=TRA2A;product=transformer-2 protein homolog alpha isoform X2;protein_id=XP_054971749.1
##sequence-region NC_073256.2 1 162793952
NC_073256.2	annotation	remark	1	162793952	.	.	.	gff-version=3;sequence-region=%28%27NC_001644.1%27%2C 0%2C 16563%29,%28%27NC_073249.2%27%2C 0%2C 227705052%29,%28%27NC_073252.2%27%2C 0%2C 188614375%29,%28%27NC_073253.2%27%2C 0%2C 176551333%29,%28%27NC_073254.2%27%2C 0%2C 191151712%29,%28%27NC_073255.2%27%2C 0%2C 196309857%29,%28%27NC_073256.2%27%2C 0%2C 162793952%29,%28%27NC_073257.2%27%2C 0%2C 147028407%29,%28%27NC_073258.2%27%2C 0%2C 135750398%29,%28%27NC_073259.2%27%2C 0%2C 141815175%29,%28%27NC_073260.2%27%2C 0%2C 124758961%29,%28%27NC_073261.2%27%2C 0%2C 126551469%29,%28%27NC_073262.2%27%2C 0%2C 144872268%29,%28%27NC_073263.2%27%2C 0%2C 116126430%29,%28%27NC_073264.2%27%2C 0%2C 108452746%29,%28%27NC_073265.2%27%2C 0%2C 91859929%29,%28%27NC_073266.2%27%2C 0%2C 98270466%29,%28%27NC_073267.2%27%2C 0%2C 100427192%29,%28%27NC_073268.2%27%2C 0%2C 100792412%29,%28%27NC_073269.2%27%2C 0%2C 70721293%29,%28%27NC_073270.2%27%2C 0%2C 76791327%29,%28%27NC_073271.2%27%2C 0%2C 48483276%29,%28%27NC_073272.2%27%2C 0%2C 160241051%29,%28%27NC_073273.2%27%2C 0%2C 46954669%29,%28%27NC_085926.1%27%2C 0%2C 196431891%29,%28%27NC_085927.1%27%2C 0%2C 65052380%29,%28%27NW_026946709.1%27%2C 0%2C 93210%29,%28%27NW_026946710.1%27%2C 0%2C 56087%29,%28%27NW_026946711.1%27%2C 0%2C 50461%29,%28%27NW_026946712.1%27%2C 0%2C 25162%29,%28%27NW_026946713.1%27%2C 0%2C 155767%29
##sequence-region NC_073257.2 1 147028407
NC_073257.2	annotation	remark	1	147028407	.	.	.	gff-version=3;sequence-region=%28%27NC_001644.1%27%2C 0%2C 16563%29,%28%27NC_073249.2%27%2C 0%2C 227705052%29,%28%27NC_073252.2%27%2C 0%2C 188614375%29,%28%27NC_073253.2%27%2C 0%2C 176551333%29,%28%27NC_073254.2%27%2C 0%2C 191151712%29,%28%27NC_073255.2%27%2C 0%2C 196309857%29,%28%27NC_073256.2%27%2C 0%2C 162793952%29,%28%27NC_073257.2%27%2C 0%2C 147028407%29,%28%27NC_073258.2%27%2C 0%2C 135750398%29,%28%27NC_073259.2%27%2C 0%2C 141815175%29,%28%27NC_073260.2%27%2C 0%2C 124758961%29,%28%27NC_073261.2%27%2C 0%2C 126551469%29,%28%27NC_073262.2%27%2C 0%2C 144872268%29,%28%27NC_073263.2%27%2C 0%2C 116126430%29,%28%27NC_073264.2%27%2C 0%2C 108452746%29,%28%27NC_073265.2%27%2C 0%2C 91859929%29,%28%27NC_073266.2%27%2C 0%2C 98270466%29,%28%27NC_073267.2%27%2C 0%2C 100427192%29,%28%27NC_073268.2%27%2C 0%2C 100792412%29,%28%27NC_073269.2%27%2C 0%2C 70721293%29,%28%27NC_073270.2%27%2C 0%2C 76791327%29,%28%27NC_073271.2%27%2C 0%2C 48483276%29,%28%27NC_073272.2%27%2C 0%2C 160241051%29,%28%27NC_073273.2%27%2C 0%2C 46954669%29,%28%27NC_085926.1%27%2C 0%2C 196431891%29,%28%27NC_085927.1%27%2C 0%2C 65052380%29,%28%27NW_026946709.1%27%2C 0%2C 93210%29,%28%27NW_026946710.1%27%2C 0%2C 56087%29,%28%27NW_026946711.1%27%2C 0%2C 50461%29,%28%27NW_026946712.1%27%2C 0%2C 25162%29,%28%27NW_026946713.1%27%2C 0%2C 155767%29
##sequence-region NC_073258.2 1 135750398
NC_073258.2	annotation	remark	1	135750398	.	.	.	gff-version=3;sequence-region=%28%27NC_001644.1%27%2C 0%2C 16563%29,%28%27NC_073249.2%27%2C 0%2C 227705052%29,%28%27NC_073252.2%27%2C 0%2C 188614375%29,%28%27NC_073253.2%27%2C 0%2C 176551333%29,%28%27NC_073254.2%27%2C 0%2C 191151712%29,%28%27NC_073255.2%27%2C 0%2C 196309857%29,%28%27NC_073256.2%27%2C 0%2C 162793952%29,%28%27NC_073257.2%27%2C 0%2C 147028407%29,%28%27NC_073258.2%27%2C 0%2C 135750398%29,%28%27NC_073259.2%27%2C 0%2C 141815175%29,%28%27NC_073260.2%27%2C 0%2C 124758961%29,%28%27NC_073261.2%27%2C 0%2C 126551469%29,%28%27NC_073262.2%27%2C 0%2C 144872268%29,%28%27NC_073263.2%27%2C 0%2C 116126430%29,%28%27NC_073264.2%27%2C 0%2C 108452746%29,%28%27NC_073265.2%27%2C 0%2C 91859929%29,%28%27NC_073266.2%27%2C 0%2C 98270466%29,%28%27NC_073267.2%27%2C 0%2C 100427192%29,%28%27NC_073268.2%27%2C 0%2C 100792412%29,%28%27NC_073269.2%27%2C 0%2C 70721293%29,%28%27NC_073270.2%27%2C 0%2C 76791327%29,%28%27NC_073271.2%27%2C 0%2C 48483276%29,%28%27NC_073272.2%27%2C 0%2C 160241051%29,%28%27NC_073273.2%27%2C 0%2C 46954669%29,%28%27NC_085926.1%27%2C 0%2C 196431891%29,%28%27NC_085927.1%27%2C 0%2C 65052380%29,%28%27NW_026946709.1%27%2C 0%2C 93210%29,%28%27NW_026946710.1%27%2C 0%2C 56087%29,%28%27NW_026946711.1%27%2C 0%2C 50461%29,%28%27NW_026946712.1%27%2C 0%2C 25162%29,%28%27NW_026946713.1%27%2C 0%2C 155767%29
NC_073258.2	Gnomon	gene	9493705	9499529	.	+	.	Dbxref=GeneID:100989362;ID=gene-RBMXL2;Name=RBMXL2;description=RBMX like 2;gbkey=Gene;gene=RBMXL2;gene_biotype=protein_coding
NC_073258.2	Gnomon	mRNA	9493705	9499529	.	+	.	Dbxref=GeneID:100989362,GenBank:XM_024930817.4;ID=rna-XM_024930817.4;Name=XM_024930817.4;Parent=gene-RBMXL2;gbkey=mRNA;gene=RBMXL2;model_evidence=Supporting evidence includes similarity to: 1 mRNA%2C 17 Proteins%2C 73 long SRA reads;product=RBMX like 2;transcript_id=XM_024930817.4
NC_073258.2	Gnomon	exon	9493705	9499529	.	+	.	Dbxref=GeneID:100989362,GenBank:XM_024930817.4;ID=exon-XM_024930817.4-1;Parent=rna-XM_024930817.4;gbkey=mRNA;gene=RBMXL2;product=RBMX like 2;transcript_id=XM_024930817.4
NC_073258.2	Gnomon	CDS	9495360	9496538	.	+	0	Dbxref=GeneID:100989362,GenBank:XP_024786585.2;ID=cds-XP_024786585.2;Name=XP_024786585.2;Parent=rna-XM_024930817.4;gbkey=CDS;gene=RBMXL2;product=RNA-binding motif protein%2C X-linked-like-2;protein_id=XP_024786585.2
##sequence-region NC_073259.2 1 141815175
NC_073259.2	annotation	remark	1	141815175	.	.	.	gff-version=3;sequence-region=%28%27NC_001644.1%27%2C 0%2C 16563%29,%28%27NC_073249.2%27%2C 0%2C 227705052%29,%28%27NC_073252.2%27%2C 0%2C 188614375%29,%28%27NC_073253.2%27%2C 0%2C 176551333%29,%28%27NC_073254.2%27%2C 0%2C 191151712%29,%28%27NC_073255.2%27%2C 0%2C 196309857%29,%28%27NC_073256.2%27%2C 0%2C 162793952%29,%28%27NC_073257.2%27%2C 0%2C 147028407%29,%28%27NC_073258.2%27%2C 0%2C 135750398%29,%28%27NC_073259.2%27%2C 0%2C 141815175%29,%28%27NC_073260.2%27%2C 0%2C 124758961%29,%28%27NC_073261.2%27%2C 0%2C 126551469%29,%28%27NC_073262.2%27%2C 0%2C 144872268%29,%28%27NC_073263.2%27%2C 0%2C 116126430%29,%28%27NC_073264.2%27%2C 0%2C 108452746%29,%28%27NC_073265.2%27%2C 0%2C 91859929%29,%28%27NC_073266.2%27%2C 0%2C 98270466%29,%28%27NC_073267.2%27%2C 0%2C 100427192%29,%28%27NC_073268.2%27%2C 0%2C 100792412%29,%28%27NC_073269.2%27%2C 0%2C 70721293%29,%28%27NC_073270.2%27%2C 0%2C 76791327%29,%28%27NC_073271.2%27%2C 0%2C 48483276%29,%28%27NC_073272.2%27%2C 0%2C 160241051%29,%28%27NC_073273.2%27%2C 0%2C 46954669%29,%28%27NC_085926.1%27%2C 0%2C 196431891%29,%28%27NC_085927.1%27%2C 0%2C 65052380%29,%28%27NW_026946709.1%27%2C 0%2C 93210%29,%28%27NW_026946710.1%27%2C 0%2C 56087%29,%28%27NW_026946711.1%27%2C 0%2C 50461%29,%28%27NW_026946712.1%27%2C 0%2C 25162%29,%28%27NW_026946713.1%27%2C 0%2C 155767%29
NC_073259.2	Gnomon	gene	128402554	128430509	.	-	.	Dbxref=GeneID:100993702;ID=gene-MSI1;Name=MSI1;description=musashi RNA binding protein 1;gbkey=Gene;gene=MSI1;gene_biotype=protein_coding
NC_073259.2	Gnomon	mRNA	128402554	128430505	.	-	.	Dbxref=GeneID:100993702,GenBank:XM_034934642.3;ID=rna-XM_034934642.3;Name=XM_034934642.3;Parent=gene-MSI1;experiment=COORDINATES: polyA evidence %5BECO:0006239%5D;gbkey=mRNA;gene=MSI1;model_evidence=Supporting evidence includes similarity to: 2 mRNAs%2C 15 Proteins%2C 1 long SRA read;product=musashi RNA binding protein 1%2C transcript variant X1;transcript_id=XM_034934642.3
NC_073259.2	Gnomon	exon	128430272	128430505	.	-	.	Dbxref=GeneID:100993702,GenBank:XM_034934642.3;ID=exon-XM_034934642.3-1;Parent=rna-XM_034934642.3;experiment=COORDINATES: polyA evidence %5BECO:0006239%5D;gbkey=mRNA;gene=MSI1;product=musashi RNA binding protein 1%2C transcript variant X1;transcript_id=XM_034934642.3
NC_073259.2	Gnomon	exon	128430072	128430112	.	-	.	Dbxref=GeneID:100993702,GenBank:XM_034934642.3;ID=exon-XM_034934642.3-2;Parent=rna-XM_034934642.3;experiment=COORDINATES: polyA evidence %5BECO:0006239%5D;gbkey=mRNA;gene=MSI1;product=musashi RNA binding protein 1%2C transcript variant X1;transcript_id=XM_034934642.3
NC_073259.2	Gnomon	exon	128429429	128429510	.	-	.	Dbxref=GeneID:100993702,GenBank:XM_034934642.3;ID=exon-XM_034934642.3-3;Parent=rna-XM_034934642.3;experiment=COORDINATES: polyA evidence %5BECO:0006239%5D;gbkey=mRNA;gene=MSI1;product=musashi RNA binding protein 1%2C transcript variant X1;transcript_id=XM_034934642.3
NC_073259.2	Gnomon	exon	128429245	128429329	.	-	.	Dbxref=GeneID:100993702,GenBank:XM_034934642.3;ID=exon-XM_034934642.3-4;Parent=rna-XM_034934642.3;experiment=COORDINATES: polyA evidence %5BECO:0006239%5D;gbkey=mRNA;gene=MSI1;product=musashi RNA binding protein 1%2C transcript variant X1;transcript_id=XM_034934642.3
NC_073259.2	Gnomon	exon	128425950	128425991	.	-	.	Dbxref=GeneID:100993702,GenBank:XM_034934642.3;ID=exon-XM_034934642.3-5;Parent=rna-XM_034934642.3;experiment=COORDINATES: polyA evidence %5BECO:0006239%5D;gbkey=mRNA;gene=MSI1;product=musashi RNA binding protein 1%2C transcript variant X1;transcript_id=XM_034934642.3
NC_073259.2	Gnomon	exon	128424284	128424376	.	-	.	Dbxref=GeneID:100993702,GenBank:XM_034934642.3;ID=exon-XM_034934642.3-6;Parent=rna-XM_034934642.3;experiment=COORDINATES: polyA evidence %5BECO:0006239%5D;gbkey=mRNA;gene=MSI1;product=musashi RNA binding protein 1%2C transcript variant X1;transcript_id=XM_034934642.3
NC_073259.2	Gnomon	exon	128420248	128420296	.	-	.	Dbxref=GeneID:100993702,GenBank:XM_034934642.3;ID=exon-XM_034934642.3-7;Parent=rna-XM_034934642.3;experiment=COORDINATES: polyA evidence %5BECO:0006239%5D;gbkey=mRNA;gene=MSI1;product=musashi RNA binding protein 1%2C transcript variant X1;transcript_id=XM_034934642.3
NC_073259.2	Gnomon	exon	128419055	128419137	.	-	.	Dbxref=GeneID:100993702,GenBank:XM_034934642.3;ID=exon-XM_034934642.3-8;Parent=rna-XM_034934642.3;experiment=COORDINATES: polyA evidence %5BECO:0006239%5D;gbkey=mRNA;gene=MSI1;product=musashi RNA binding protein 1%2C transcript variant X1;transcript_id=XM_034934642.3
NC_073259.2	Gnomon	exon	128418129	128418246	.	-	.	Dbxref=GeneID:100993702,GenBank:XM_034934642.3;ID=exon-XM_034934642.3-9;Parent=rna-XM_034934642.3;experiment=COORDINATES: polyA evidence %5BECO:0006239%5D;gbkey=mRNA;gene=MSI1;product=musashi RNA binding protein 1%2C transcript variant X1;transcript_id=XM_034934642.3
NC_073259.2	Gnomon	exon	128414530	128414610	.	-	.	Dbxref=GeneID:100993702,GenBank:XM_034934642.3;ID=exon-XM_034934642.3-10;Parent=rna-XM_034934642.3;experiment=COORDINATES: polyA evidence %5BECO:0006239%5D;gbkey=mRNA;gene=MSI1;product=musashi RNA binding protein 1%2C transcript variant X1;transcript_id=XM_034934642.3
NC_073259.2	Gnomon	exon	128412565	128412621	.	-	.	Dbxref=GeneID:100993702,GenBank:XM_034934642.3;ID=exon-XM_034934642.3-11;Parent=rna-XM_034934642.3;experiment=COORDINATES: polyA evidence %5BECO:0006239%5D;gbkey=mRNA;gene=MSI1;product=musashi RNA binding protein 1%2C transcript variant X1;transcript_id=XM_034934642.3
NC_073259.2	Gnomon	exon	128408669	128408737	.	-	.	Dbxref=GeneID:100993702,GenBank:XM_034934642.3;ID=exon-XM_034934642.3-12;Parent=rna-XM_034934642.3;experiment=COORDINATES: polyA evidence %5BECO:0006239%5D;gbkey=mRNA;gene=MSI1;product=musashi RNA binding protein 1%2C transcript variant X1;transcript_id=XM_034934642.3
NC_073259.2	Gnomon	exon	128407360	128407547	.	-	.	Dbxref=GeneID:100993702,GenBank:XM_034934642.3;ID=exon-XM_034934642.3-13;Parent=rna-XM_034934642.3;experiment=COORDINATES: polyA evidence %5BECO:0006239%5D;gbkey=mRNA;gene=MSI1;product=musashi RNA binding protein 1%2C transcript variant X1;transcript_id=XM_034934642.3
NC_073259.2	Gnomon	exon	128406794	128406856	.	-	.	Dbxref=GeneID:100993702,GenBank:XM_034934642.3;ID=exon-XM_034934642.3-14;Parent=rna-XM_034934642.3;experiment=COORDINATES: polyA evidence %5BECO:0006239%5D;gbkey=mRNA;gene=MSI1;product=musashi RNA binding protein 1%2C transcript variant X1;transcript_id=XM_034934642.3
NC_073259.2	Gnomon	exon	128402554	128404330	.	-	.	Dbxref=GeneID:100993702,GenBank:XM_034934642.3;ID=exon-XM_034934642.3-15;Parent=rna-XM_034934642.3;experiment=COORDINATES: polyA evidence %5BECO:0006239%5D;gbkey=mRNA;gene=MSI1;product=musashi RNA binding protein 1%2C transcript variant X1;transcript_id=XM_034934642.3
NC_073259.2	Gnomon	CDS	128430272	128430330	.	-	0	Dbxref=GeneID:100993702,GenBank:XP_034790533.1;ID=cds-XP_034790533.1;Name=XP_034790533.1;Parent=rna-XM_034934642.3;gbkey=CDS;gene=MSI1;product=RNA-binding protein Musashi homolog 1 isoform X1;protein_id=XP_034790533.1
NC_073259.2	Gnomon	CDS	128430072	128430112	.	-	1	Dbxref=GeneID:100993702,GenBank:XP_034790533.1;ID=cds-XP_034790533.1;Name=XP_034790533.1;Parent=rna-XM_034934642.3;gbkey=CDS;gene=MSI1;product=RNA-binding protein Musashi homolog 1 isoform X1;protein_id=XP_034790533.1
NC_073259.2	Gnomon	CDS	128429429	128429510	.	-	2	Dbxref=GeneID:100993702,GenBank:XP_034790533.1;ID=cds-XP_034790533.1;Name=XP_034790533.1;Parent=rna-XM_034934642.3;gbkey=CDS;gene=MSI1;product=RNA-binding protein Musashi homolog 1 isoform X1;protein_id=XP_034790533.1
NC_073259.2	Gnomon	CDS	128429245	128429329	.	-	1	Dbxref=GeneID:100993702,GenBank:XP_034790533.1;ID=cds-XP_034790533.1;Name=XP_034790533.1;Parent=rna-XM_034934642.3;gbkey=CDS;gene=MSI1;product=RNA-binding protein Musashi homolog 1 isoform X1;protein_id=XP_034790533.1
NC_073259.2	Gnomon	CDS	128425950	128425991	.	-	0	Dbxref=GeneID:100993702,GenBank:XP_034790533.1;ID=cds-XP_034790533.1;Name=XP_034790533.1;Parent=rna-XM_034934642.3;gbkey=CDS;gene=MSI1;product=RNA-binding protein Musashi homolog 1 isoform X1;protein_id=XP_034790533.1
NC_073259.2	Gnomon	CDS	128424284	128424376	.	-	0	Dbxref=GeneID:100993702,GenBank:XP_034790533.1;ID=cds-XP_034790533.1;Name=XP_034790533.1;Parent=rna-XM_034934642.3;gbkey=CDS;gene=MSI1;product=RNA-binding protein Musashi homolog 1 isoform X1;protein_id=XP_034790533.1
NC_073259.2	Gnomon	CDS	128420248	128420296	.	-	0	Dbxref=GeneID:100993702,GenBank:XP_034790533.1;ID=cds-XP_034790533.1;Name=XP_034790533.1;Parent=rna-XM_034934642.3;gbkey=CDS;gene=MSI1;product=RNA-binding protein Musashi homolog 1 isoform X1;protein_id=XP_034790533.1
NC_073259.2	Gnomon	CDS	128419055	128419137	.	-	2	Dbxref=GeneID:100993702,GenBank:XP_034790533.1;ID=cds-XP_034790533.1;Name=XP_034790533.1;Parent=rna-XM_034934642.3;gbkey=CDS;gene=MSI1;product=RNA-binding protein Musashi homolog 1 isoform X1;protein_id=XP_034790533.1
NC_073259.2	Gnomon	CDS	128418129	128418246	.	-	0	Dbxref=GeneID:100993702,GenBank:XP_034790533.1;ID=cds-XP_034790533.1;Name=XP_034790533.1;Parent=rna-XM_034934642.3;gbkey=CDS;gene=MSI1;product=RNA-binding protein Musashi homolog 1 isoform X1;protein_id=XP_034790533.1
NC_073259.2	Gnomon	CDS	128414530	128414610	.	-	2	Dbxref=GeneID:100993702,GenBank:XP_034790533.1;ID=cds-XP_034790533.1;Name=XP_034790533.1;Parent=rna-XM_034934642.3;gbkey=CDS;gene=MSI1;product=RNA-binding protein Musashi homolog 1 isoform X1;protein_id=XP_034790533.1
NC_073259.2	Gnomon	CDS	128412565	128412621	.	-	2	Dbxref=GeneID:100993702,GenBank:XP_034790533.1;ID=cds-XP_034790533.1;Name=XP_034790533.1;Parent=rna-XM_034934642.3;gbkey=CDS;gene=MSI1;product=RNA-binding protein Musashi homolog 1 isoform X1;protein_id=XP_034790533.1
NC_073259.2	Gnomon	CDS	128408669	128408737	.	-	2	Dbxref=GeneID:100993702,GenBank:XP_034790533.1;ID=cds-XP_034790533.1;Name=XP_034790533.1;Parent=rna-XM_034934642.3;gbkey=CDS;gene=MSI1;product=RNA-binding protein Musashi homolog 1 isoform X1;protein_id=XP_034790533.1
NC_073259.2	Gnomon	CDS	128407360	128407547	.	-	2	Dbxref=GeneID:100993702,GenBank:XP_034790533.1;ID=cds-XP_034790533.1;Name=XP_034790533.1;Parent=rna-XM_034934642.3;gbkey=CDS;gene=MSI1;product=RNA-binding protein Musashi homolog 1 isoform X1;protein_id=XP_034790533.1
NC_073259.2	Gnomon	CDS	128406815	128406856	.	-	0	Dbxref=GeneID:100993702,GenBank:XP_034790533.1;ID=cds-XP_034790533.1;Name=XP_034790533.1;Parent=rna-XM_034934642.3;gbkey=CDS;gene=MSI1;product=RNA-binding protein Musashi homolog 1 isoform X1;protein_id=XP_034790533.1
##sequence-region NC_073260.2 1 124758961
NC_073260.2	annotation	remark	1	124758961	.	.	.	gff-version=3;sequence-region=%28%27NC_001644.1%27%2C 0%2C 16563%29,%28%27NC_073249.2%27%2C 0%2C 227705052%29,%28%27NC_073252.2%27%2C 0%2C 188614375%29,%28%27NC_073253.2%27%2C 0%2C 176551333%29,%28%27NC_073254.2%27%2C 0%2C 191151712%29,%28%27NC_073255.2%27%2C 0%2C 196309857%29,%28%27NC_073256.2%27%2C 0%2C 162793952%29,%28%27NC_073257.2%27%2C 0%2C 147028407%29,%28%27NC_073258.2%27%2C 0%2C 135750398%29,%28%27NC_073259.2%27%2C 0%2C 141815175%29,%28%27NC_073260.2%27%2C 0%2C 124758961%29,%28%27NC_073261.2%27%2C 0%2C 126551469%29,%28%27NC_073262.2%27%2C 0%2C 144872268%29,%28%27NC_073263.2%27%2C 0%2C 116126430%29,%28%27NC_073264.2%27%2C 0%2C 108452746%29,%28%27NC_073265.2%27%2C 0%2C 91859929%29,%28%27NC_073266.2%27%2C 0%2C 98270466%29,%28%27NC_073267.2%27%2C 0%2C 100427192%29,%28%27NC_073268.2%27%2C 0%2C 100792412%29,%28%27NC_073269.2%27%2C 0%2C 70721293%29,%28%27NC_073270.2%27%2C 0%2C 76791327%29,%28%27NC_073271.2%27%2C 0%2C 48483276%29,%28%27NC_073272.2%27%2C 0%2C 160241051%29,%28%27NC_073273.2%27%2C 0%2C 46954669%29,%28%27NC_085926.1%27%2C 0%2C 196431891%29,%28%27NC_085927.1%27%2C 0%2C 65052380%29,%28%27NW_026946709.1%27%2C 0%2C 93210%29,%28%27NW_026946710.1%27%2C 0%2C 56087%29,%28%27NW_026946711.1%27%2C 0%2C 50461%29,%28%27NW_026946712.1%27%2C 0%2C 25162%29,%28%27NW_026946713.1%27%2C 0%2C 155767%29
##sequence-region NC_073261.2 1 126551469
NC_073261.2	annotation	remark	1	126551469	.	.	.	gff-version=3;sequence-region=%28%27NC_001644.1%27%2C 0%2C 16563%29,%28%27NC_073249.2%27%2C 0%2C 227705052%29,%28%27NC_073252.2%27%2C 0%2C 188614375%29,%28%27NC_073253.2%27%2C 0%2C 176551333%29,%28%27NC_073254.2%27%2C 0%2C 191151712%29,%28%27NC_073255.2%27%2C 0%2C 196309857%29,%28%27NC_073256.2%27%2C 0%2C 162793952%29,%28%27NC_073257.2%27%2C 0%2C 147028407%29,%28%27NC_073258.2%27%2C 0%2C 135750398%29,%28%27NC_073259.2%27%2C 0%2C 141815175%29,%28%27NC_073260.2%27%2C 0%2C 124758961%29,%28%27NC_073261.2%27%2C 0%2C 126551469%29,%28%27NC_073262.2%27%2C 0%2C 144872268%29,%28%27NC_073263.2%27%2C 0%2C 116126430%29,%28%27NC_073264.2%27%2C 0%2C 108452746%29,%28%27NC_073265.2%27%2C 0%2C 91859929%29,%28%27NC_073266.2%27%2C 0%2C 98270466%29,%28%27NC_073267.2%27%2C 0%2C 100427192%29,%28%27NC_073268.2%27%2C 0%2C 100792412%29,%28%27NC_073269.2%27%2C 0%2C 70721293%29,%28%27NC_073270.2%27%2C 0%2C 76791327%29,%28%27NC_073271.2%27%2C 0%2C 48483276%29,%28%27NC_073272.2%27%2C 0%2C 160241051%29,%28%27NC_073273.2%27%2C 0%2C 46954669%29,%28%27NC_085926.1%27%2C 0%2C 196431891%29,%28%27NC_085927.1%27%2C 0%2C 65052380%29,%28%27NW_026946709.1%27%2C 0%2C 93210%29,%28%27NW_026946710.1%27%2C 0%2C 56087%29,%28%27NW_026946711.1%27%2C 0%2C 50461%29,%28%27NW_026946712.1%27%2C 0%2C 25162%29,%28%27NW_026946713.1%27%2C 0%2C 155767%29
##sequence-region NC_073262.2 1 144872268
NC_073262.2	annotation	remark	1	144872268	.	.	.	gff-version=3;sequence-region=%28%27NC_001644.1%27%2C 0%2C 16563%29,%28%27NC_073249.2%27%2C 0%2C 227705052%29,%28%27NC_073252.2%27%2C 0%2C 188614375%29,%28%27NC_073253.2%27%2C 0%2C 176551333%29,%28%27NC_073254.2%27%2C 0%2C 191151712%29,%28%27NC_073255.2%27%2C 0%2C 196309857%29,%28%27NC_073256.2%27%2C 0%2C 162793952%29,%28%27NC_073257.2%27%2C 0%2C 147028407%29,%28%27NC_073258.2%27%2C 0%2C 135750398%29,%28%27NC_073259.2%27%2C 0%2C 141815175%29,%28%27NC_073260.2%27%2C 0%2C 124758961%29,%28%27NC_073261.2%27%2C 0%2C 126551469%29,%28%27NC_073262.2%27%2C 0%2C 144872268%29,%28%27NC_073263.2%27%2C 0%2C 116126430%29,%28%27NC_073264.2%27%2C 0%2C 108452746%29,%28%27NC_073265.2%27%2C 0%2C 91859929%29,%28%27NC_073266.2%27%2C 0%2C 98270466%29,%28%27NC_073267.2%27%2C 0%2C 100427192%29,%28%27NC_073268.2%27%2C 0%2C 100792412%29,%28%27NC_073269.2%27%2C 0%2C 70721293%29,%28%27NC_073270.2%27%2C 0%2C 76791327%29,%28%27NC_073271.2%27%2C 0%2C 48483276%29,%28%27NC_073272.2%27%2C 0%2C 160241051%29,%28%27NC_073273.2%27%2C 0%2C 46954669%29,%28%27NC_085926.1%27%2C 0%2C 196431891%29,%28%27NC_085927.1%27%2C 0%2C 65052380%29,%28%27NW_026946709.1%27%2C 0%2C 93210%29,%28%27NW_026946710.1%27%2C 0%2C 56087%29,%28%27NW_026946711.1%27%2C 0%2C 50461%29,%28%27NW_026946712.1%27%2C 0%2C 25162%29,%28%27NW_026946713.1%27%2C 0%2C 155767%29
##sequence-region NC_073263.2 1 116126430
NC_073263.2	annotation	remark	1	116126430	.	.	.	gff-version=3;sequence-region=%28%27NC_001644.1%27%2C 0%2C 16563%29,%28%27NC_073249.2%27%2C 0%2C 227705052%29,%28%27NC_073252.2%27%2C 0%2C 188614375%29,%28%27NC_073253.2%27%2C 0%2C 176551333%29,%28%27NC_073254.2%27%2C 0%2C 191151712%29,%28%27NC_073255.2%27%2C 0%2C 196309857%29,%28%27NC_073256.2%27%2C 0%2C 162793952%29,%28%27NC_073257.2%27%2C 0%2C 147028407%29,%28%27NC_073258.2%27%2C 0%2C 135750398%29,%28%27NC_073259.2%27%2C 0%2C 141815175%29,%28%27NC_073260.2%27%2C 0%2C 124758961%29,%28%27NC_073261.2%27%2C 0%2C 126551469%29,%28%27NC_073262.2%27%2C 0%2C 144872268%29,%28%27NC_073263.2%27%2C 0%2C 116126430%29,%28%27NC_073264.2%27%2C 0%2C 108452746%29,%28%27NC_073265.2%27%2C 0%2C 91859929%29,%28%27NC_073266.2%27%2C 0%2C 98270466%29,%28%27NC_073267.2%27%2C 0%2C 100427192%29,%28%27NC_073268.2%27%2C 0%2C 100792412%29,%28%27NC_073269.2%27%2C 0%2C 70721293%29,%28%27NC_073270.2%27%2C 0%2C 76791327%29,%28%27NC_073271.2%27%2C 0%2C 48483276%29,%28%27NC_073272.2%27%2C 0%2C 160241051%29,%28%27NC_073273.2%27%2C 0%2C 46954669%29,%28%27NC_085926.1%27%2C 0%2C 196431891%29,%28%27NC_085927.1%27%2C 0%2C 65052380%29,%28%27NW_026946709.1%27%2C 0%2C 93210%29,%28%27NW_026946710.1%27%2C 0%2C 56087%29,%28%27NW_026946711.1%27%2C 0%2C 50461%29,%28%27NW_026946712.1%27%2C 0%2C 25162%29,%28%27NW_026946713.1%27%2C 0%2C 155767%29
##sequence-region NC_073264.2 1 108452746
NC_073264.2	annotation	remark	1	108452746	.	.	.	gff-version=3;sequence-region=%28%27NC_001644.1%27%2C 0%2C 16563%29,%28%27NC_073249.2%27%2C 0%2C 227705052%29,%28%27NC_073252.2%27%2C 0%2C 188614375%29,%28%27NC_073253.2%27%2C 0%2C 176551333%29,%28%27NC_073254.2%27%2C 0%2C 191151712%29,%28%27NC_073255.2%27%2C 0%2C 196309857%29,%28%27NC_073256.2%27%2C 0%2C 162793952%29,%28%27NC_073257.2%27%2C 0%2C 147028407%29,%28%27NC_073258.2%27%2C 0%2C 135750398%29,%28%27NC_073259.2%27%2C 0%2C 141815175%29,%28%27NC_073260.2%27%2C 0%2C 124758961%29,%28%27NC_073261.2%27%2C 0%2C 126551469%29,%28%27NC_073262.2%27%2C 0%2C 144872268%29,%28%27NC_073263.2%27%2C 0%2C 116126430%29,%28%27NC_073264.2%27%2C 0%2C 108452746%29,%28%27NC_073265.2%27%2C 0%2C 91859929%29,%28%27NC_073266.2%27%2C 0%2C 98270466%29,%28%27NC_073267.2%27%2C 0%2C 100427192%29,%28%27NC_073268.2%27%2C 0%2C 100792412%29,%28%27NC_073269.2%27%2C 0%2C 70721293%29,%28%27NC_073270.2%27%2C 0%2C 76791327%29,%28%27NC_073271.2%27%2C 0%2C 48483276%29,%28%27NC_073272.2%27%2C 0%2C 160241051%29,%28%27NC_073273.2%27%2C 0%2C 46954669%29,%28%27NC_085926.1%27%2C 0%2C 196431891%29,%28%27NC_085927.1%27%2C 0%2C 65052380%29,%28%27NW_026946709.1%27%2C 0%2C 93210%29,%28%27NW_026946710.1%27%2C 0%2C 56087%29,%28%27NW_026946711.1%27%2C 0%2C 50461%29,%28%27NW_026946712.1%27%2C 0%2C 25162%29,%28%27NW_026946713.1%27%2C 0%2C 155767%29
##sequence-region NC_073265.2 1 91859929
NC_073265.2	annotation	remark	1	91859929	.	.	.	gff-version=3;sequence-region=%28%27NC_001644.1%27%2C 0%2C 16563%29,%28%27NC_073249.2%27%2C 0%2C 227705052%29,%28%27NC_073252.2%27%2C 0%2C 188614375%29,%28%27NC_073253.2%27%2C 0%2C 176551333%29,%28%27NC_073254.2%27%2C 0%2C 191151712%29,%28%27NC_073255.2%27%2C 0%2C 196309857%29,%28%27NC_073256.2%27%2C 0%2C 162793952%29,%28%27NC_073257.2%27%2C 0%2C 147028407%29,%28%27NC_073258.2%27%2C 0%2C 135750398%29,%28%27NC_073259.2%27%2C 0%2C 141815175%29,%28%27NC_073260.2%27%2C 0%2C 124758961%29,%28%27NC_073261.2%27%2C 0%2C 126551469%29,%28%27NC_073262.2%27%2C 0%2C 144872268%29,%28%27NC_073263.2%27%2C 0%2C 116126430%29,%28%27NC_073264.2%27%2C 0%2C 108452746%29,%28%27NC_073265.2%27%2C 0%2C 91859929%29,%28%27NC_073266.2%27%2C 0%2C 98270466%29,%28%27NC_073267.2%27%2C 0%2C 100427192%29,%28%27NC_073268.2%27%2C 0%2C 100792412%29,%28%27NC_073269.2%27%2C 0%2C 70721293%29,%28%27NC_073270.2%27%2C 0%2C 76791327%29,%28%27NC_073271.2%27%2C 0%2C 48483276%29,%28%27NC_073272.2%27%2C 0%2C 160241051%29,%28%27NC_073273.2%27%2C 0%2C 46954669%29,%28%27NC_085926.1%27%2C 0%2C 196431891%29,%28%27NC_085927.1%27%2C 0%2C 65052380%29,%28%27NW_026946709.1%27%2C 0%2C 93210%29,%28%27NW_026946710.1%27%2C 0%2C 56087%29,%28%27NW_026946711.1%27%2C 0%2C 50461%29,%28%27NW_026946712.1%27%2C 0%2C 25162%29,%28%27NW_026946713.1%27%2C 0%2C 155767%29
##sequence-region NC_073266.2 1 98270466
NC_073266.2	annotation	remark	1	98270466	.	.	.	gff-version=3;sequence-region=%28%27NC_001644.1%27%2C 0%2C 16563%29,%28%27NC_073249.2%27%2C 0%2C 227705052%29,%28%27NC_073252.2%27%2C 0%2C 188614375%29,%28%27NC_073253.2%27%2C 0%2C 176551333%29,%28%27NC_073254.2%27%2C 0%2C 191151712%29,%28%27NC_073255.2%27%2C 0%2C 196309857%29,%28%27NC_073256.2%27%2C 0%2C 162793952%29,%28%27NC_073257.2%27%2C 0%2C 147028407%29,%28%27NC_073258.2%27%2C 0%2C 135750398%29,%28%27NC_073259.2%27%2C 0%2C 141815175%29,%28%27NC_073260.2%27%2C 0%2C 124758961%29,%28%27NC_073261.2%27%2C 0%2C 126551469%29,%28%27NC_073262.2%27%2C 0%2C 144872268%29,%28%27NC_073263.2%27%2C 0%2C 116126430%29,%28%27NC_073264.2%27%2C 0%2C 108452746%29,%28%27NC_073265.2%27%2C 0%2C 91859929%29,%28%27NC_073266.2%27%2C 0%2C 98270466%29,%28%27NC_073267.2%27%2C 0%2C 100427192%29,%28%27NC_073268.2%27%2C 0%2C 100792412%29,%28%27NC_073269.2%27%2C 0%2C 70721293%29,%28%27NC_073270.2%27%2C 0%2C 76791327%29,%28%27NC_073271.2%27%2C 0%2C 48483276%29,%28%27NC_073272.2%27%2C 0%2C 160241051%29,%28%27NC_073273.2%27%2C 0%2C 46954669%29,%28%27NC_085926.1%27%2C 0%2C 196431891%29,%28%27NC_085927.1%27%2C 0%2C 65052380%29,%28%27NW_026946709.1%27%2C 0%2C 93210%29,%28%27NW_026946710.1%27%2C 0%2C 56087%29,%28%27NW_026946711.1%27%2C 0%2C 50461%29,%28%27NW_026946712.1%27%2C 0%2C 25162%29,%28%27NW_026946713.1%27%2C 0%2C 155767%29
##sequence-region NC_073267.2 1 100427192
NC_073267.2	annotation	remark	1	100427192	.	.	.	gff-version=3;sequence-region=%28%27NC_001644.1%27%2C 0%2C 16563%29,%28%27NC_073249.2%27%2C 0%2C 227705052%29,%28%27NC_073252.2%27%2C 0%2C 188614375%29,%28%27NC_073253.2%27%2C 0%2C 176551333%29,%28%27NC_073254.2%27%2C 0%2C 191151712%29,%28%27NC_073255.2%27%2C 0%2C 196309857%29,%28%27NC_073256.2%27%2C 0%2C 162793952%29,%28%27NC_073257.2%27%2C 0%2C 147028407%29,%28%27NC_073258.2%27%2C 0%2C 135750398%29,%28%27NC_073259.2%27%2C 0%2C 141815175%29,%28%27NC_073260.2%27%2C 0%2C 124758961%29,%28%27NC_073261.2%27%2C 0%2C 126551469%29,%28%27NC_073262.2%27%2C 0%2C 144872268%29,%28%27NC_073263.2%27%2C 0%2C 116126430%29,%28%27NC_073264.2%27%2C 0%2C 108452746%29,%28%27NC_073265.2%27%2C 0%2C 91859929%29,%28%27NC_073266.2%27%2C 0%2C 98270466%29,%28%27NC_073267.2%27%2C 0%2C 100427192%29,%28%27NC_073268.2%27%2C 0%2C 100792412%29,%28%27NC_073269.2%27%2C 0%2C 70721293%29,%28%27NC_073270.2%27%2C 0%2C 76791327%29,%28%27NC_073271.2%27%2C 0%2C 48483276%29,%28%27NC_073272.2%27%2C 0%2C 160241051%29,%28%27NC_073273.2%27%2C 0%2C 46954669%29,%28%27NC_085926.1%27%2C 0%2C 196431891%29,%28%27NC_085927.1%27%2C 0%2C 65052380%29,%28%27NW_026946709.1%27%2C 0%2C 93210%29,%28%27NW_026946710.1%27%2C 0%2C 56087%29,%28%27NW_026946711.1%27%2C 0%2C 50461%29,%28%27NW_026946712.1%27%2C 0%2C 25162%29,%28%27NW_026946713.1%27%2C 0%2C 155767%29
##sequence-region NC_073268.2 1 100792412
NC_073268.2	annotation	remark	1	100792412	.	.	.	gff-version=3;sequence-region=%28%27NC_001644.1%27%2C 0%2C 16563%29,%28%27NC_073249.2%27%2C 0%2C 227705052%29,%28%27NC_073252.2%27%2C 0%2C 188614375%29,%28%27NC_073253.2%27%2C 0%2C 176551333%29,%28%27NC_073254.2%27%2C 0%2C 191151712%29,%28%27NC_073255.2%27%2C 0%2C 196309857%29,%28%27NC_073256.2%27%2C 0%2C 162793952%29,%28%27NC_073257.2%27%2C 0%2C 147028407%29,%28%27NC_073258.2%27%2C 0%2C 135750398%29,%28%27NC_073259.2%27%2C 0%2C 141815175%29,%28%27NC_073260.2%27%2C 0%2C 124758961%29,%28%27NC_073261.2%27%2C 0%2C 126551469%29,%28%27NC_073262.2%27%2C 0%2C 144872268%29,%28%27NC_073263.2%27%2C 0%2C 116126430%29,%28%27NC_073264.2%27%2C 0%2C 108452746%29,%28%27NC_073265.2%27%2C 0%2C 91859929%29,%28%27NC_073266.2%27%2C 0%2C 98270466%29,%28%27NC_073267.2%27%2C 0%2C 100427192%29,%28%27NC_073268.2%27%2C 0%2C 100792412%29,%28%27NC_073269.2%27%2C 0%2C 70721293%29,%28%27NC_073270.2%27%2C 0%2C 76791327%29,%28%27NC_073271.2%27%2C 0%2C 48483276%29,%28%27NC_073272.2%27%2C 0%2C 160241051%29,%28%27NC_073273.2%27%2C 0%2C 46954669%29,%28%27NC_085926.1%27%2C 0%2C 196431891%29,%28%27NC_085927.1%27%2C 0%2C 65052380%29,%28%27NW_026946709.1%27%2C 0%2C 93210%29,%28%27NW_026946710.1%27%2C 0%2C 56087%29,%28%27NW_026946711.1%27%2C 0%2C 50461%29,%28%27NW_026946712.1%27%2C 0%2C 25162%29,%28%27NW_026946713.1%27%2C 0%2C 155767%29
NC_073268.2	Gnomon	gene	73431449	73859482	.	+	.	Dbxref=GeneID:100967782;ID=gene-MSI2;Name=MSI2;description=musashi RNA binding protein 2;gbkey=Gene;gene=MSI2;gene_biotype=protein_coding
NC_073268.2	Gnomon	mRNA	73431543	73859482	.	+	.	Dbxref=GeneID:100967782,GenBank:XM_034942536.3;ID=rna-XM_034942536.3;Name=XM_034942536.3;Parent=gene-MSI2;experiment=COORDINATES: polyA evidence %5BECO:0006239%5D;gbkey=mRNA;gene=MSI2;model_evidence=Supporting evidence includes similarity to: 10 Proteins%2C 104 long SRA reads;product=musashi RNA binding protein 2%2C transcript variant X3;transcript_id=XM_034942536.3
NC_073268.2	Gnomon	exon	73431543	73431730	.	+	.	Dbxref=GeneID:100967782,GenBank:XM_034942536.3;ID=exon-XM_034942536.3-1;Parent=rna-XM_034942536.3;experiment=COORDINATES: polyA evidence %5BECO:0006239%5D;gbkey=mRNA;gene=MSI2;product=musashi RNA binding protein 2%2C transcript variant X3;transcript_id=XM_034942536.3
NC_073268.2	Gnomon	exon	73432024	73432064	.	+	.	Dbxref=GeneID:100967782,GenBank:XM_034942536.3;ID=exon-XM_034942536.3-2;Parent=rna-XM_034942536.3;experiment=COORDINATES: polyA evidence %5BECO:0006239%5D;gbkey=mRNA;gene=MSI2;product=musashi RNA binding protein 2%2C transcript variant X3;transcript_id=XM_034942536.3
NC_073268.2	Gnomon	exon	73432394	73432475	.	+	.	Dbxref=GeneID:100967782,GenBank:XM_034942536.3;ID=exon-XM_034942536.3-3;Parent=rna-XM_034942536.3;experiment=COORDINATES: polyA evidence %5BECO:0006239%5D;gbkey=mRNA;gene=MSI2;product=musashi RNA binding protein 2%2C transcript variant X3;transcript_id=XM_034942536.3
NC_073268.2	Gnomon	exon	73433198	73433282	.	+	.	Dbxref=GeneID:100967782,GenBank:XM_034942536.3;ID=exon-XM_034942536.3-4;Parent=rna-XM_034942536.3;experiment=COORDINATES: polyA evidence %5BECO:0006239%5D;gbkey=mRNA;gene=MSI2;product=musashi RNA binding protein 2%2C transcript variant X3;transcript_id=XM_034942536.3
NC_073268.2	Gnomon	exon	73437075	73437116	.	+	.	Dbxref=GeneID:100967782,GenBank:XM_034942536.3;ID=exon-XM_034942536.3-5;Parent=rna-XM_034942536.3;experiment=COORDINATES: polyA evidence %5BECO:0006239%5D;gbkey=mRNA;gene=MSI2;product=musashi RNA binding protein 2%2C transcript variant X3;transcript_id=XM_034942536.3
NC_073268.2	Gnomon	exon	73576116	73576208	.	+	.	Dbxref=GeneID:100967782,GenBank:XM_034942536.3;ID=exon-XM_034942536.3-6;Parent=rna-XM_034942536.3;experiment=COORDINATES: polyA evidence %5BECO:0006239%5D;gbkey=mRNA;gene=MSI2;product=musashi RNA binding protein 2%2C transcript variant X3;transcript_id=XM_034942536.3
NC_073268.2	Gnomon	exon	73704316	73704364	.	+	.	Dbxref=GeneID:100967782,GenBank:XM_034942536.3;ID=exon-XM_034942536.3-7;Parent=rna-XM_034942536.3;experiment=COORDINATES: polyA evidence %5BECO:0006239%5D;gbkey=mRNA;gene=MSI2;product=musashi RNA binding protein 2%2C transcript variant X3;transcript_id=XM_034942536.3
NC_073268.2	Gnomon	exon	73771733	73771815	.	+	.	Dbxref=GeneID:100967782,GenBank:XM_034942536.3;ID=exon-XM_034942536.3-8;Parent=rna-XM_034942536.3;experiment=COORDINATES: polyA evidence %5BECO:0006239%5D;gbkey=mRNA;gene=MSI2;product=musashi RNA binding protein 2%2C transcript variant X3;transcript_id=XM_034942536.3
NC_073268.2	Gnomon	exon	73790856	73790970	.	+	.	Dbxref=GeneID:100967782,GenBank:XM_034942536.3;ID=exon-XM_034942536.3-9;Parent=rna-XM_034942536.3;experiment=COORDINATES: polyA evidence %5BECO:0006239%5D;gbkey=mRNA;gene=MSI2;product=musashi RNA binding protein 2%2C transcript variant X3;transcript_id=XM_034942536.3
NC_073268.2	Gnomon	exon	73802152	73802226	.	+	.	Dbxref=GeneID:100967782,GenBank:XM_034942536.3;ID=exon-XM_034942536.3-10;Parent=rna-XM_034942536.3;experiment=COORDINATES: polyA evidence %5BECO:0006239%5D;gbkey=mRNA;gene=MSI2;product=musashi RNA binding protein 2%2C transcript variant X3;transcript_id=XM_034942536.3
NC_073268.2	Gnomon	exon	73825450	73825473	.	+	.	Dbxref=GeneID:100967782,GenBank:XM_034942536.3;ID=exon-XM_034942536.3-11;Parent=rna-XM_034942536.3;experiment=COORDINATES: polyA evidence %5BECO:0006239%5D;gbkey=mRNA;gene=MSI2;product=musashi RNA binding protein 2%2C transcript variant X3;transcript_id=XM_034942536.3
NC_073268.2	Gnomon	exon	73826897	73826959	.	+	.	Dbxref=GeneID:100967782,GenBank:XM_034942536.3;ID=exon-XM_034942536.3-12;Parent=rna-XM_034942536.3;experiment=COORDINATES: polyA evidence %5BECO:0006239%5D;gbkey=mRNA;gene=MSI2;product=musashi RNA binding protein 2%2C transcript variant X3;transcript_id=XM_034942536.3
NC_073268.2	Gnomon	exon	73849769	73849923	.	+	.	Dbxref=GeneID:100967782,GenBank:XM_034942536.3;ID=exon-XM_034942536.3-13;Parent=rna-XM_034942536.3;experiment=COORDINATES: polyA evidence %5BECO:0006239%5D;gbkey=mRNA;gene=MSI2;product=musashi RNA binding protein 2%2C transcript variant X3;transcript_id=XM_034942536.3
NC_073268.2	Gnomon	exon	73851800	73851872	.	+	.	Dbxref=GeneID:100967782,GenBank:XM_034942536.3;ID=exon-XM_034942536.3-14;Parent=rna-XM_034942536.3;experiment=COORDINATES: polyA evidence %5BECO:0006239%5D;gbkey=mRNA;gene=MSI2;product=musashi RNA binding protein 2%2C transcript variant X3;transcript_id=XM_034942536.3
NC_073268.2	Gnomon	exon	73854371	73859482	.	+	.	Dbxref=GeneID:100967782,GenBank:XM_034942536.3;ID=exon-XM_034942536.3-15;Parent=rna-XM_034942536.3;experiment=COORDINATES: polyA evidence %5BECO:0006239%5D;gbkey=mRNA;gene=MSI2;product=musashi RNA binding protein 2%2C transcript variant X3;transcript_id=XM_034942536.3
NC_073268.2	Gnomon	CDS	73431669	73431730	.	+	0	Dbxref=GeneID:100967782,GenBank:XP_034798427.1;ID=cds-XP_034798427.1;Name=XP_034798427.1;Parent=rna-XM_034942536.3;gbkey=CDS;gene=MSI2;product=RNA-binding protein Musashi homolog 2 isoform X3;protein_id=XP_034798427.1
NC_073268.2	Gnomon	CDS	73432024	73432064	.	+	1	Dbxref=GeneID:100967782,GenBank:XP_034798427.1;ID=cds-XP_034798427.1;Name=XP_034798427.1;Parent=rna-XM_034942536.3;gbkey=CDS;gene=MSI2;product=RNA-binding protein Musashi homolog 2 isoform X3;protein_id=XP_034798427.1
NC_073268.2	Gnomon	CDS	73432394	73432475	.	+	2	Dbxref=GeneID:100967782,GenBank:XP_034798427.1;ID=cds-XP_034798427.1;Name=XP_034798427.1;Parent=rna-XM_034942536.3;gbkey=CDS;gene=MSI2;product=RNA-binding protein Musashi homolog 2 isoform X3;protein_id=XP_034798427.1
NC_073268.2	Gnomon	CDS	73433198	73433282	.	+	1	Dbxref=GeneID:100967782,GenBank:XP_034798427.1;ID=cds-XP_034798427.1;Name=XP_034798427.1;Parent=rna-XM_034942536.3;gbkey=CDS;gene=MSI2;product=RNA-binding protein Musashi homolog 2 isoform X3;protein_id=XP_034798427.1
NC_073268.2	Gnomon	CDS	73437075	73437116	.	+	0	Dbxref=GeneID:100967782,GenBank:XP_034798427.1;ID=cds-XP_034798427.1;Name=XP_034798427.1;Parent=rna-XM_034942536.3;gbkey=CDS;gene=MSI2;product=RNA-binding protein Musashi homolog 2 isoform X3;protein_id=XP_034798427.1
NC_073268.2	Gnomon	CDS	73576116	73576208	.	+	0	Dbxref=GeneID:100967782,GenBank:XP_034798427.1;ID=cds-XP_034798427.1;Name=XP_034798427.1;Parent=rna-XM_034942536.3;gbkey=CDS;gene=MSI2;product=RNA-binding protein Musashi homolog 2 isoform X3;protein_id=XP_034798427.1
NC_073268.2	Gnomon	CDS	73704316	73704364	.	+	0	Dbxref=GeneID:100967782,GenBank:XP_034798427.1;ID=cds-XP_034798427.1;Name=XP_034798427.1;Parent=rna-XM_034942536.3;gbkey=CDS;gene=MSI2;product=RNA-binding protein Musashi homolog 2 isoform X3;protein_id=XP_034798427.1
NC_073268.2	Gnomon	CDS	73771733	73771815	.	+	2	Dbxref=GeneID:100967782,GenBank:XP_034798427.1;ID=cds-XP_034798427.1;Name=XP_034798427.1;Parent=rna-XM_034942536.3;gbkey=CDS;gene=MSI2;product=RNA-binding protein Musashi homolog 2 isoform X3;protein_id=XP_034798427.1
NC_073268.2	Gnomon	CDS	73790856	73790970	.	+	0	Dbxref=GeneID:100967782,GenBank:XP_034798427.1;ID=cds-XP_034798427.1;Name=XP_034798427.1;Parent=rna-XM_034942536.3;gbkey=CDS;gene=MSI2;product=RNA-binding protein Musashi homolog 2 isoform X3;protein_id=XP_034798427.1
NC_073268.2	Gnomon	CDS	73802152	73802226	.	+	2	Dbxref=GeneID:100967782,GenBank:XP_034798427.1;ID=cds-XP_034798427.1;Name=XP_034798427.1;Parent=rna-XM_034942536.3;gbkey=CDS;gene=MSI2;product=RNA-binding protein Musashi homolog 2 isoform X3;protein_id=XP_034798427.1
NC_073268.2	Gnomon	CDS	73825450	73825473	.	+	2	Dbxref=GeneID:100967782,GenBank:XP_034798427.1;ID=cds-XP_034798427.1;Name=XP_034798427.1;Parent=rna-XM_034942536.3;gbkey=CDS;gene=MSI2;product=RNA-binding protein Musashi homolog 2 isoform X3;protein_id=XP_034798427.1
NC_073268.2	Gnomon	CDS	73826897	73826959	.	+	2	Dbxref=GeneID:100967782,GenBank:XP_034798427.1;ID=cds-XP_034798427.1;Name=XP_034798427.1;Parent=rna-XM_034942536.3;gbkey=CDS;gene=MSI2;product=RNA-binding protein Musashi homolog 2 isoform X3;protein_id=XP_034798427.1
NC_073268.2	Gnomon	CDS	73849769	73849923	.	+	2	Dbxref=GeneID:100967782,GenBank:XP_034798427.1;ID=cds-XP_034798427.1;Name=XP_034798427.1;Parent=rna-XM_034942536.3;gbkey=CDS;gene=MSI2;product=RNA-binding protein Musashi homolog 2 isoform X3;protein_id=XP_034798427.1
NC_073268.2	Gnomon	CDS	73851800	73851841	.	+	0	Dbxref=GeneID:100967782,GenBank:XP_034798427.1;ID=cds-XP_034798427.1;Name=XP_034798427.1;Parent=rna-XM_034942536.3;gbkey=CDS;gene=MSI2;product=RNA-binding protein Musashi homolog 2 isoform X3;protein_id=XP_034798427.1
##sequence-region NC_073269.2 1 70721293
NC_073269.2	annotation	remark	1	70721293	.	.	.	gff-version=3;sequence-region=%28%27NC_001644.1%27%2C 0%2C 16563%29,%28%27NC_073249.2%27%2C 0%2C 227705052%29,%28%27NC_073252.2%27%2C 0%2C 188614375%29,%28%27NC_073253.2%27%2C 0%2C 176551333%29,%28%27NC_073254.2%27%2C 0%2C 191151712%29,%28%27NC_073255.2%27%2C 0%2C 196309857%29,%28%27NC_073256.2%27%2C 0%2C 162793952%29,%28%27NC_073257.2%27%2C 0%2C 147028407%29,%28%27NC_073258.2%27%2C 0%2C 135750398%29,%28%27NC_073259.2%27%2C 0%2C 141815175%29,%28%27NC_073260.2%27%2C 0%2C 124758961%29,%28%27NC_073261.2%27%2C 0%2C 126551469%29,%28%27NC_073262.2%27%2C 0%2C 144872268%29,%28%27NC_073263.2%27%2C 0%2C 116126430%29,%28%27NC_073264.2%27%2C 0%2C 108452746%29,%28%27NC_073265.2%27%2C 0%2C 91859929%29,%28%27NC_073266.2%27%2C 0%2C 98270466%29,%28%27NC_073267.2%27%2C 0%2C 100427192%29,%28%27NC_073268.2%27%2C 0%2C 100792412%29,%28%27NC_073269.2%27%2C 0%2C 70721293%29,%28%27NC_073270.2%27%2C 0%2C 76791327%29,%28%27NC_073271.2%27%2C 0%2C 48483276%29,%28%27NC_073272.2%27%2C 0%2C 160241051%29,%28%27NC_073273.2%27%2C 0%2C 46954669%29,%28%27NC_085926.1%27%2C 0%2C 196431891%29,%28%27NC_085927.1%27%2C 0%2C 65052380%29,%28%27NW_026946709.1%27%2C 0%2C 93210%29,%28%27NW_026946710.1%27%2C 0%2C 56087%29,%28%27NW_026946711.1%27%2C 0%2C 50461%29,%28%27NW_026946712.1%27%2C 0%2C 25162%29,%28%27NW_026946713.1%27%2C 0%2C 155767%29
NC_073269.2	Gnomon	gene	5603594	5617227	.	+	.	Dbxref=GeneID:100977816;ID=gene-CIRBP;Name=CIRBP;description=cold inducible RNA binding protein;gbkey=Gene;gene=CIRBP;gene_biotype=protein_coding
NC_073269.2	Gnomon	mRNA	5612469	5615591	.	+	.	Dbxref=GeneID:100977816,GenBank:XM_055104450.2;ID=rna-XM_055104450.2;Name=XM_055104450.2;Parent=gene-CIRBP;experiment=COORDINATES: polyA evidence %5BECO:0006239%5D;gbkey=mRNA;gene=CIRBP;model_evidence=Supporting evidence includes similarity to: 19 Proteins%2C 176 long SRA reads;product=cold inducible RNA binding protein%2C transcript variant X6;transcript_id=XM_055104450.2
NC_073269.2	Gnomon	exon	5612469	5612608	.	+	.	Dbxref=GeneID:100977816,GenBank:XM_055104450.2;ID=exon-XM_055104450.2-1;Parent=rna-XM_055104450.2;experiment=COORDINATES: polyA evidence %5BECO:0006239%5D;gbkey=mRNA;gene=CIRBP;product=cold inducible RNA binding protein%2C transcript variant X6;transcript_id=XM_055104450.2
NC_073269.2	Gnomon	exon	5613352	5613460	.	+	.	Dbxref=GeneID:100977816,GenBank:XM_055104450.2;ID=exon-XM_055104450.2-2;Parent=rna-XM_055104450.2;experiment=COORDINATES: polyA evidence %5BECO:0006239%5D;gbkey=mRNA;gene=CIRBP;product=cold inducible RNA binding protein%2C transcript variant X6;transcript_id=XM_055104450.2
NC_073269.2	Gnomon	exon	5613565	5613671	.	+	.	Dbxref=GeneID:100977816,GenBank:XM_055104450.2;ID=exon-XM_055104450.2-3;Parent=rna-XM_055104450.2;experiment=COORDINATES: polyA evidence %5BECO:0006239%5D;gbkey=mRNA;gene=CIRBP;product=cold inducible RNA binding protein%2C transcript variant X6;transcript_id=XM_055104450.2
NC_073269.2	Gnomon	exon	5613754	5613892	.	+	.	Dbxref=GeneID:100977816,GenBank:XM_055104450.2;ID=exon-XM_055104450.2-4;Parent=rna-XM_055104450.2;experiment=COORDINATES: polyA evidence %5BECO:0006239%5D;gbkey=mRNA;gene=CIRBP;product=cold inducible RNA binding protein%2C transcript variant X6;transcript_id=XM_055104450.2
NC_073269.2	Gnomon	exon	5613976	5614057	.	+	.	Dbxref=GeneID:100977816,GenBank:XM_055104450.2;ID=exon-XM_055104450.2-5;Parent=rna-XM_055104450.2;experiment=COORDINATES: polyA evidence %5BECO:0006239%5D;gbkey=mRNA;gene=CIRBP;product=cold inducible RNA binding protein%2C transcript variant X6;transcript_id=XM_055104450.2
NC_073269.2	Gnomon	exon	5614404	5614474	.	+	.	Dbxref=GeneID:100977816,GenBank:XM_055104450.2;ID=exon-XM_055104450.2-6;Parent=rna-XM_055104450.2;experiment=COORDINATES: polyA evidence %5BECO:0006239%5D;gbkey=mRNA;gene=CIRBP;product=cold inducible RNA binding protein%2C transcript variant X6;transcript_id=XM_055104450.2
NC_073269.2	Gnomon	exon	5614848	5615591	.	+	.	Dbxref=GeneID:100977816,GenBank:XM_055104450.2;ID=exon-XM_055104450.2-7;Parent=rna-XM_055104450.2;experiment=COORDINATES: polyA evidence %5BECO:0006239%5D;gbkey=mRNA;gene=CIRBP;product=cold inducible RNA binding protein%2C transcript variant X6;transcript_id=XM_055104450.2
NC_073269.2	Gnomon	CDS	5612603	5612608	.	+	0	Dbxref=GeneID:100977816,GenBank:XP_054960425.1;ID=cds-XP_054960425.1;Name=XP_054960425.1;Parent=rna-XM_055104450.2;gbkey=CDS;gene=CIRBP;product=cold-inducible RNA-binding protein isoform X5;protein_id=XP_054960425.1
NC_073269.2	Gnomon	CDS	5613352	5613460	.	+	0	Dbxref=GeneID:100977816,GenBank:XP_054960425.1;ID=cds-XP_054960425.1;Name=XP_054960425.1;Parent=rna-XM_055104450.2;gbkey=CDS;gene=CIRBP;product=cold-inducible RNA-binding protein isoform X5;protein_id=XP_054960425.1
NC_073269.2	Gnomon	CDS	5613565	5613671	.	+	2	Dbxref=GeneID:100977816,GenBank:XP_054960425.1;ID=cds-XP_054960425.1;Name=XP_054960425.1;Parent=rna-XM_055104450.2;gbkey=CDS;gene=CIRBP;product=cold-inducible RNA-binding protein isoform X5;protein_id=XP_054960425.1
NC_073269.2	Gnomon	CDS	5613754	5613892	.	+	0	Dbxref=GeneID:100977816,GenBank:XP_054960425.1;ID=cds-XP_054960425.1;Name=XP_054960425.1;Parent=rna-XM_055104450.2;gbkey=CDS;gene=CIRBP;product=cold-inducible RNA-binding protein isoform X5;protein_id=XP_054960425.1
NC_073269.2	Gnomon	CDS	5613976	5614057	.	+	2	Dbxref=GeneID:100977816,GenBank:XP_054960425.1;ID=cds-XP_054960425.1;Name=XP_054960425.1;Parent=rna-XM_055104450.2;gbkey=CDS;gene=CIRBP;product=cold-inducible RNA-binding protein isoform X5;protein_id=XP_054960425.1
NC_073269.2	Gnomon	CDS	5614404	5614474	.	+	1	Dbxref=GeneID:100977816,GenBank:XP_054960425.1;ID=cds-XP_054960425.1;Name=XP_054960425.1;Parent=rna-XM_055104450.2;gbkey=CDS;gene=CIRBP;product=cold-inducible RNA-binding protein isoform X5;protein_id=XP_054960425.1
NC_073269.2	Gnomon	CDS	5614848	5614864	.	+	2	Dbxref=GeneID:100977816,GenBank:XP_054960425.1;ID=cds-XP_054960425.1;Name=XP_054960425.1;Parent=rna-XM_055104450.2;gbkey=CDS;gene=CIRBP;product=cold-inducible RNA-binding protein isoform X5;protein_id=XP_054960425.1
##sequence-region NC_073270.2 1 76791327
NC_073270.2	annotation	remark	1	76791327	.	.	.	gff-version=3;sequence-region=%28%27NC_001644.1%27%2C 0%2C 16563%29,%28%27NC_073249.2%27%2C 0%2C 227705052%29,%28%27NC_073252.2%27%2C 0%2C 188614375%29,%28%27NC_073253.2%27%2C 0%2C 176551333%29,%28%27NC_073254.2%27%2C 0%2C 191151712%29,%28%27NC_073255.2%27%2C 0%2C 196309857%29,%28%27NC_073256.2%27%2C 0%2C 162793952%29,%28%27NC_073257.2%27%2C 0%2C 147028407%29,%28%27NC_073258.2%27%2C 0%2C 135750398%29,%28%27NC_073259.2%27%2C 0%2C 141815175%29,%28%27NC_073260.2%27%2C 0%2C 124758961%29,%28%27NC_073261.2%27%2C 0%2C 126551469%29,%28%27NC_073262.2%27%2C 0%2C 144872268%29,%28%27NC_073263.2%27%2C 0%2C 116126430%29,%28%27NC_073264.2%27%2C 0%2C 108452746%29,%28%27NC_073265.2%27%2C 0%2C 91859929%29,%28%27NC_073266.2%27%2C 0%2C 98270466%29,%28%27NC_073267.2%27%2C 0%2C 100427192%29,%28%27NC_073268.2%27%2C 0%2C 100792412%29,%28%27NC_073269.2%27%2C 0%2C 70721293%29,%28%27NC_073270.2%27%2C 0%2C 76791327%29,%28%27NC_073271.2%27%2C 0%2C 48483276%29,%28%27NC_073272.2%27%2C 0%2C 160241051%29,%28%27NC_073273.2%27%2C 0%2C 46954669%29,%28%27NC_085926.1%27%2C 0%2C 196431891%29,%28%27NC_085927.1%27%2C 0%2C 65052380%29,%28%27NW_026946709.1%27%2C 0%2C 93210%29,%28%27NW_026946710.1%27%2C 0%2C 56087%29,%28%27NW_026946711.1%27%2C 0%2C 50461%29,%28%27NW_026946712.1%27%2C 0%2C 25162%29,%28%27NW_026946713.1%27%2C 0%2C 155767%29
##sequence-region NC_073271.2 1 48483276
NC_073271.2	annotation	remark	1	48483276	.	.	.	gff-version=3;sequence-region=%28%27NC_001644.1%27%2C 0%2C 16563%29,%28%27NC_073249.2%27%2C 0%2C 227705052%29,%28%27NC_073252.2%27%2C 0%2C 188614375%29,%28%27NC_073253.2%27%2C 0%2C 176551333%29,%28%27NC_073254.2%27%2C 0%2C 191151712%29,%28%27NC_073255.2%27%2C 0%2C 196309857%29,%28%27NC_073256.2%27%2C 0%2C 162793952%29,%28%27NC_073257.2%27%2C 0%2C 147028407%29,%28%27NC_073258.2%27%2C 0%2C 135750398%29,%28%27NC_073259.2%27%2C 0%2C 141815175%29,%28%27NC_073260.2%27%2C 0%2C 124758961%29,%28%27NC_073261.2%27%2C 0%2C 126551469%29,%28%27NC_073262.2%27%2C 0%2C 144872268%29,%28%27NC_073263.2%27%2C 0%2C 116126430%29,%28%27NC_073264.2%27%2C 0%2C 108452746%29,%28%27NC_073265.2%27%2C 0%2C 91859929%29,%28%27NC_073266.2%27%2C 0%2C 98270466%29,%28%27NC_073267.2%27%2C 0%2C 100427192%29,%28%27NC_073268.2%27%2C 0%2C 100792412%29,%28%27NC_073269.2%27%2C 0%2C 70721293%29,%28%27NC_073270.2%27%2C 0%2C 76791327%29,%28%27NC_073271.2%27%2C 0%2C 48483276%29,%28%27NC_073272.2%27%2C 0%2C 160241051%29,%28%27NC_073273.2%27%2C 0%2C 46954669%29,%28%27NC_085926.1%27%2C 0%2C 196431891%29,%28%27NC_085927.1%27%2C 0%2C 65052380%29,%28%27NW_026946709.1%27%2C 0%2C 93210%29,%28%27NW_026946710.1%27%2C 0%2C 56087%29,%28%27NW_026946711.1%27%2C 0%2C 50461%29,%28%27NW_026946712.1%27%2C 0%2C 25162%29,%28%27NW_026946713.1%27%2C 0%2C 155767%29
##sequence-region NC_073272.2 1 160241051
NC_073272.2	annotation	remark	1	160241051	.	.	.	gff-version=3;sequence-region=%28%27NC_001644.1%27%2C 0%2C 16563%29,%28%27NC_073249.2%27%2C 0%2C 227705052%29,%28%27NC_073252.2%27%2C 0%2C 188614375%29,%28%27NC_073253.2%27%2C 0%2C 176551333%29,%28%27NC_073254.2%27%2C 0%2C 191151712%29,%28%27NC_073255.2%27%2C 0%2C 196309857%29,%28%27NC_073256.2%27%2C 0%2C 162793952%29,%28%27NC_073257.2%27%2C 0%2C 147028407%29,%28%27NC_073258.2%27%2C 0%2C 135750398%29,%28%27NC_073259.2%27%2C 0%2C 141815175%29,%28%27NC_073260.2%27%2C 0%2C 124758961%29,%28%27NC_073261.2%27%2C 0%2C 126551469%29,%28%27NC_073262.2%27%2C 0%2C 144872268%29,%28%27NC_073263.2%27%2C 0%2C 116126430%29,%28%27NC_073264.2%27%2C 0%2C 108452746%29,%28%27NC_073265.2%27%2C 0%2C 91859929%29,%28%27NC_073266.2%27%2C 0%2C 98270466%29,%28%27NC_073267.2%27%2C 0%2C 100427192%29,%28%27NC_073268.2%27%2C 0%2C 100792412%29,%28%27NC_073269.2%27%2C 0%2C 70721293%29,%28%27NC_073270.2%27%2C 0%2C 76791327%29,%28%27NC_073271.2%27%2C 0%2C 48483276%29,%28%27NC_073272.2%27%2C 0%2C 160241051%29,%28%27NC_073273.2%27%2C 0%2C 46954669%29,%28%27NC_085926.1%27%2C 0%2C 196431891%29,%28%27NC_085927.1%27%2C 0%2C 65052380%29,%28%27NW_026946709.1%27%2C 0%2C 93210%29,%28%27NW_026946710.1%27%2C 0%2C 56087%29,%28%27NW_026946711.1%27%2C 0%2C 50461%29,%28%27NW_026946712.1%27%2C 0%2C 25162%29,%28%27NW_026946713.1%27%2C 0%2C 155767%29
NC_073272.2	Gnomon	gene	50063352	50067217	.	+	.	Dbxref=GeneID:100975935;ID=gene-RBM3;Name=RBM3;description=RNA binding motif protein 3;gbkey=Gene;gene=RBM3;gene_biotype=protein_coding
NC_073272.2	Gnomon	mRNA	50063352	50067217	.	+	.	Dbxref=GeneID:100975935,GenBank:XM_003807215.5;ID=rna-XM_003807215.5;Name=XM_003807215.5;Parent=gene-RBM3;experiment=COORDINATES: polyA evidence %5BECO:0006239%5D;gbkey=mRNA;gene=RBM3;model_evidence=Supporting evidence includes similarity to: 1 mRNA%2C 11 Proteins%2C 1803 long SRA reads;product=RNA binding motif protein 3;transcript_id=XM_003807215.5
NC_073272.2	Gnomon	exon	50063352	50063490	.	+	.	Dbxref=GeneID:100975935,GenBank:XM_003807215.5;ID=exon-XM_003807215.5-1;Parent=rna-XM_003807215.5;experiment=COORDINATES: polyA evidence %5BECO:0006239%5D;gbkey=mRNA;gene=RBM3;product=RNA binding motif protein 3;transcript_id=XM_003807215.5
NC_073272.2	Gnomon	exon	50064085	50064200	.	+	.	Dbxref=GeneID:100975935,GenBank:XM_003807215.5;ID=exon-XM_003807215.5-2;Parent=rna-XM_003807215.5;experiment=COORDINATES: polyA evidence %5BECO:0006239%5D;gbkey=mRNA;gene=RBM3;product=RNA binding motif protein 3;transcript_id=XM_003807215.5
NC_073272.2	Gnomon	exon	50064478	50064584	.	+	.	Dbxref=GeneID:100975935,GenBank:XM_003807215.5;ID=exon-XM_003807215.5-3;Parent=rna-XM_003807215.5;experiment=COORDINATES: polyA evidence %5BECO:0006239%5D;gbkey=mRNA;gene=RBM3;product=RNA binding motif protein 3;transcript_id=XM_003807215.5
NC_073272.2	Gnomon	exon	50065231	50065336	.	+	.	Dbxref=GeneID:100975935,GenBank:XM_003807215.5;ID=exon-XM_003807215.5-4;Parent=rna-XM_003807215.5;experiment=COORDINATES: polyA evidence %5BECO:0006239%5D;gbkey=mRNA;gene=RBM3;product=RNA binding motif protein 3;transcript_id=XM_003807215.5
NC_073272.2	Gnomon	exon	50065425	50065521	.	+	.	Dbxref=GeneID:100975935,GenBank:XM_003807215.5;ID=exon-XM_003807215.5-5;Parent=rna-XM_003807215.5;experiment=COORDINATES: polyA evidence %5BECO:0006239%5D;gbkey=mRNA;gene=RBM3;product=RNA binding motif protein 3;transcript_id=XM_003807215.5
NC_073272.2	Gnomon	exon	50065943	50066026	.	+	.	Dbxref=GeneID:100975935,GenBank:XM_003807215.5;ID=exon-XM_003807215.5-6;Parent=rna-XM_003807215.5;experiment=COORDINATES: polyA evidence %5BECO:0006239%5D;gbkey=mRNA;gene=RBM3;product=RNA binding motif protein 3;transcript_id=XM_003807215.5
NC_073272.2	Gnomon	exon	50066383	50067217	.	+	.	Dbxref=GeneID:100975935,GenBank:XM_003807215.5;ID=exon-XM_003807215.5-7;Parent=rna-XM_003807215.5;experiment=COORDINATES: polyA evidence %5BECO:0006239%5D;gbkey=mRNA;gene=RBM3;product=RNA binding motif protein 3;transcript_id=XM_003807215.5
NC_073272.2	Gnomon	CDS	50064098	50064200	.	+	0	Dbxref=GeneID:100975935,GenBank:XP_003807263.1;ID=cds-XP_003807263.1;Name=XP_003807263.1;Parent=rna-XM_003807215.5;gbkey=CDS;gene=RBM3;product=RNA-binding protein 3;protein_id=XP_003807263.1
NC_073272.2	Gnomon	CDS	50064478	50064584	.	+	2	Dbxref=GeneID:100975935,GenBank:XP_003807263.1;ID=cds-XP_003807263.1;Name=XP_003807263.1;Parent=rna-XM_003807215.5;gbkey=CDS;gene=RBM3;product=RNA-binding protein 3;protein_id=XP_003807263.1
NC_073272.2	Gnomon	CDS	50065231	50065336	.	+	0	Dbxref=GeneID:100975935,GenBank:XP_003807263.1;ID=cds-XP_003807263.1;Name=XP_003807263.1;Parent=rna-XM_003807215.5;gbkey=CDS;gene=RBM3;product=RNA-binding protein 3;protein_id=XP_003807263.1
NC_073272.2	Gnomon	CDS	50065425	50065521	.	+	2	Dbxref=GeneID:100975935,GenBank:XP_003807263.1;ID=cds-XP_003807263.1;Name=XP_003807263.1;Parent=rna-XM_003807215.5;gbkey=CDS;gene=RBM3;product=RNA-binding protein 3;protein_id=XP_003807263.1
NC_073272.2	Gnomon	CDS	50065943	50066003	.	+	1	Dbxref=GeneID:100975935,GenBank:XP_003807263.1;ID=cds-XP_003807263.1;Name=XP_003807263.1;Parent=rna-XM_003807215.5;gbkey=CDS;gene=RBM3;product=RNA-binding protein 3;protein_id=XP_003807263.1
NC_073272.2	Gnomon	gene	136287749	136299314	.	-	.	Dbxref=GeneID:100973957;ID=gene-RBMX;Name=RBMX;description=RNA binding motif protein X-linked;gbkey=Gene;gene=RBMX;gene_biotype=protein_coding
NC_073272.2	Gnomon	mRNA	136287749	136299314	.	-	.	Dbxref=GeneID:100973957,GenBank:XM_034949544.3;ID=rna-XM_034949544.3;Name=XM_034949544.3;Parent=gene-RBMX;experiment=COORDINATES: polyA evidence %5BECO:0006239%5D;gbkey=mRNA;gene=RBMX;model_evidence=Supporting evidence includes similarity to: 1 mRNA%2C 26 Proteins%2C 1293 long SRA reads;product=RNA binding motif protein X-linked;transcript_id=XM_034949544.3
NC_073272.2	Gnomon	exon	136299135	136299314	.	-	.	Dbxref=GeneID:100973957,GenBank:XM_034949544.3;ID=exon-XM_034949544.3-1;Parent=rna-XM_034949544.3;experiment=COORDINATES: polyA evidence %5BECO:0006239%5D;gbkey=mRNA;gene=RBMX;product=RNA binding motif protein X-linked;transcript_id=XM_034949544.3
NC_073272.2	Gnomon	exon	136297858	136297991	.	-	.	Dbxref=GeneID:100973957,GenBank:XM_034949544.3;ID=exon-XM_034949544.3-2;Parent=rna-XM_034949544.3;experiment=COORDINATES: polyA evidence %5BECO:0006239%5D;gbkey=mRNA;gene=RBMX;product=RNA binding motif protein X-linked;transcript_id=XM_034949544.3
NC_073272.2	Gnomon	exon	136297557	136297663	.	-	.	Dbxref=GeneID:100973957,GenBank:XM_034949544.3;ID=exon-XM_034949544.3-3;Parent=rna-XM_034949544.3;experiment=COORDINATES: polyA evidence %5BECO:0006239%5D;gbkey=mRNA;gene=RBMX;product=RNA binding motif protein X-linked;transcript_id=XM_034949544.3
NC_073272.2	Gnomon	exon	136296457	136296628	.	-	.	Dbxref=GeneID:100973957,GenBank:XM_034949544.3;ID=exon-XM_034949544.3-4;Parent=rna-XM_034949544.3;experiment=COORDINATES: polyA evidence %5BECO:0006239%5D;gbkey=mRNA;gene=RBMX;product=RNA binding motif protein X-linked;transcript_id=XM_034949544.3
NC_073272.2	Gnomon	exon	136295037	136295189	.	-	.	Dbxref=GeneID:100973957,GenBank:XM_034949544.3;ID=exon-XM_034949544.3-5;Parent=rna-XM_034949544.3;experiment=COORDINATES: polyA evidence %5BECO:0006239%5D;gbkey=mRNA;gene=RBMX;product=RNA binding motif protein X-linked;transcript_id=XM_034949544.3
NC_073272.2	Gnomon	exon	136294023	136294137	.	-	.	Dbxref=GeneID:100973957,GenBank:XM_034949544.3;ID=exon-XM_034949544.3-6;Parent=rna-XM_034949544.3;experiment=COORDINATES: polyA evidence %5BECO:0006239%5D;gbkey=mRNA;gene=RBMX;product=RNA binding motif protein X-linked;transcript_id=XM_034949544.3
NC_073272.2	Gnomon	exon	136293810	136293935	.	-	.	Dbxref=GeneID:100973957,GenBank:XM_034949544.3;ID=exon-XM_034949544.3-7;Parent=rna-XM_034949544.3;experiment=COORDINATES: polyA evidence %5BECO:0006239%5D;gbkey=mRNA;gene=RBMX;product=RNA binding motif protein X-linked;transcript_id=XM_034949544.3
NC_073272.2	Gnomon	exon	136293638	136293720	.	-	.	Dbxref=GeneID:100973957,GenBank:XM_034949544.3;ID=exon-XM_034949544.3-8;Parent=rna-XM_034949544.3;experiment=COORDINATES: polyA evidence %5BECO:0006239%5D;gbkey=mRNA;gene=RBMX;product=RNA binding motif protein X-linked;transcript_id=XM_034949544.3
NC_073272.2	Gnomon	exon	136291797	136293004	.	-	.	Dbxref=GeneID:100973957,GenBank:XM_034949544.3;ID=exon-XM_034949544.3-9;Parent=rna-XM_034949544.3;experiment=COORDINATES: polyA evidence %5BECO:0006239%5D;gbkey=mRNA;gene=RBMX;product=RNA binding motif protein X-linked;transcript_id=XM_034949544.3
NC_073272.2	Gnomon	exon	136290815	136290892	.	-	.	Dbxref=GeneID:100973957,GenBank:XM_034949544.3;ID=exon-XM_034949544.3-10;Parent=rna-XM_034949544.3;experiment=COORDINATES: polyA evidence %5BECO:0006239%5D;gbkey=mRNA;gene=RBMX;product=RNA binding motif protein X-linked;transcript_id=XM_034949544.3
NC_073272.2	Gnomon	exon	136287749	136288986	.	-	.	Dbxref=GeneID:100973957,GenBank:XM_034949544.3;ID=exon-XM_034949544.3-11;Parent=rna-XM_034949544.3;experiment=COORDINATES: polyA evidence %5BECO:0006239%5D;gbkey=mRNA;gene=RBMX;product=RNA binding motif protein X-linked;transcript_id=XM_034949544.3
NC_073272.2	Gnomon	gene	65481339	65482089	.	-	.	Dbxref=GeneID:134729763;ID=gene-LOC134729763;Name=LOC134729763;description=RNA-binding motif protein%2C X chromosome-like;gbkey=Gene;gene=LOC134729763;gene_biotype=protein_coding
NC_073272.2	Gnomon	mRNA	65481339	65482089	.	-	.	Dbxref=GeneID:134729763,GenBank:XM_063601494.1;ID=rna-XM_063601494.1;Name=XM_063601494.1;Parent=gene-LOC134729763;gbkey=mRNA;gene=LOC134729763;model_evidence=Supporting evidence includes similarity to: 1 Protein;product=RNA-binding motif protein%2C X chromosome-like;transcript_id=XM_063601494.1
NC_073272.2	Gnomon	exon	65481339	65482089	.	-	.	Dbxref=GeneID:134729763,GenBank:XM_063601494.1;ID=exon-XM_063601494.1-1;Parent=rna-XM_063601494.1;gbkey=mRNA;gene=LOC134729763;product=RNA-binding motif protein%2C X chromosome-like;transcript_id=XM_063601494.1
NC_073272.2	Gnomon	CDS	65481476	65481892	.	-	0	Dbxref=GeneID:134729763,GenBank:XP_063457564.1;ID=cds-XP_063457564.1;Name=XP_063457564.1;Parent=rna-XM_063601494.1;gbkey=CDS;gene=LOC134729763;product=RNA-binding motif protein%2C X chromosome-like;protein_id=XP_063457564.1
NC_073272.2	Gnomon	gene	114632773	114641832	.	+	.	Dbxref=GeneID:100985685;ID=gene-RBMXL3;Name=RBMXL3;description=RBMX like 3;gbkey=Gene;gene=RBMXL3;gene_biotype=protein_coding
NC_073272.2	Gnomon	mRNA	114632773	114641832	.	+	.	Dbxref=GeneID:100985685,GenBank:XM_055106224.2;ID=rna-XM_055106224.2;Name=XM_055106224.2;Parent=gene-RBMXL3;gbkey=mRNA;gene=RBMXL3;model_evidence=Supporting evidence includes similarity to: 4 Proteins%2C 46 long SRA reads;product=RBMX like 3;transcript_id=XM_055106224.2
NC_073272.2	Gnomon	exon	114632773	114641832	.	+	.	Dbxref=GeneID:100985685,GenBank:XM_055106224.2;ID=exon-XM_055106224.2-1;Parent=rna-XM_055106224.2;gbkey=mRNA;gene=RBMXL3;product=RBMX like 3;transcript_id=XM_055106224.2
NC_073272.2	Gnomon	CDS	114632790	114636200	.	+	0	Dbxref=GeneID:100985685,GenBank:XP_054962199.1;ID=cds-XP_054962199.1;Name=XP_054962199.1;Parent=rna-XM_055106224.2;gbkey=CDS;gene=RBMXL3;product=RNA-binding motif protein%2C X-linked-like-3;protein_id=XP_054962199.1
##sequence-region NC_073273.2 1 46954669
NC_073273.2	annotation	remark	1	46954669	.	.	.	gff-version=3;sequence-region=%28%27NC_001644.1%27%2C 0%2C 16563%29,%28%27NC_073249.2%27%2C 0%2C 227705052%29,%28%27NC_073252.2%27%2C 0%2C 188614375%29,%28%27NC_073253.2%27%2C 0%2C 176551333%29,%28%27NC_073254.2%27%2C 0%2C 191151712%29,%28%27NC_073255.2%27%2C 0%2C 196309857%29,%28%27NC_073256.2%27%2C 0%2C 162793952%29,%28%27NC_073257.2%27%2C 0%2C 147028407%29,%28%27NC_073258.2%27%2C 0%2C 135750398%29,%28%27NC_073259.2%27%2C 0%2C 141815175%29,%28%27NC_073260.2%27%2C 0%2C 124758961%29,%28%27NC_073261.2%27%2C 0%2C 126551469%29,%28%27NC_073262.2%27%2C 0%2C 144872268%29,%28%27NC_073263.2%27%2C 0%2C 116126430%29,%28%27NC_073264.2%27%2C 0%2C 108452746%29,%28%27NC_073265.2%27%2C 0%2C 91859929%29,%28%27NC_073266.2%27%2C 0%2C 98270466%29,%28%27NC_073267.2%27%2C 0%2C 100427192%29,%28%27NC_073268.2%27%2C 0%2C 100792412%29,%28%27NC_073269.2%27%2C 0%2C 70721293%29,%28%27NC_073270.2%27%2C 0%2C 76791327%29,%28%27NC_073271.2%27%2C 0%2C 48483276%29,%28%27NC_073272.2%27%2C 0%2C 160241051%29,%28%27NC_073273.2%27%2C 0%2C 46954669%29,%28%27NC_085926.1%27%2C 0%2C 196431891%29,%28%27NC_085927.1%27%2C 0%2C 65052380%29,%28%27NW_026946709.1%27%2C 0%2C 93210%29,%28%27NW_026946710.1%27%2C 0%2C 56087%29,%28%27NW_026946711.1%27%2C 0%2C 50461%29,%28%27NW_026946712.1%27%2C 0%2C 25162%29,%28%27NW_026946713.1%27%2C 0%2C 155767%29
NC_073273.2	Gnomon	gene	8575404	8584804	.	+	.	Dbxref=GeneID:129395711;ID=gene-LOC129395711;Name=LOC129395711;description=RNA-binding motif protein%2C Y chromosome%2C family 1 member A1-like;gbkey=Gene;gene=LOC129395711;gene_biotype=protein_coding
NC_073273.2	Gnomon	mRNA	8575404	8584804	.	+	.	Dbxref=GeneID:129395711,GenBank:XM_055107104.2;ID=rna-XM_055107104.2;Name=XM_055107104.2;Parent=gene-LOC129395711;gbkey=mRNA;gene=LOC129395711;model_evidence=Supporting evidence includes similarity to: 1 Protein;product=RNA-binding motif protein%2C Y chromosome%2C family 1 member A1-like;transcript_id=XM_055107104.2
NC_073273.2	Gnomon	exon	8575404	8575512	.	+	.	Dbxref=GeneID:129395711,GenBank:XM_055107104.2;ID=exon-XM_055107104.2-1;Parent=rna-XM_055107104.2;gbkey=mRNA;gene=LOC129395711;product=RNA-binding motif protein%2C Y chromosome%2C family 1 member A1-like;transcript_id=XM_055107104.2
NC_073273.2	Gnomon	exon	8575961	8576064	.	+	.	Dbxref=GeneID:129395711,GenBank:XM_055107104.2;ID=exon-XM_055107104.2-2;Parent=rna-XM_055107104.2;gbkey=mRNA;gene=LOC129395711;product=RNA-binding motif protein%2C Y chromosome%2C family 1 member A1-like;transcript_id=XM_055107104.2
NC_073273.2	Gnomon	exon	8578769	8578946	.	+	.	Dbxref=GeneID:129395711,GenBank:XM_055107104.2;ID=exon-XM_055107104.2-3;Parent=rna-XM_055107104.2;gbkey=mRNA;gene=LOC129395711;product=RNA-binding motif protein%2C Y chromosome%2C family 1 member A1-like;transcript_id=XM_055107104.2
NC_073273.2	Gnomon	exon	8580882	8581034	.	+	.	Dbxref=GeneID:129395711,GenBank:XM_055107104.2;ID=exon-XM_055107104.2-4;Parent=rna-XM_055107104.2;gbkey=mRNA;gene=LOC129395711;product=RNA-binding motif protein%2C Y chromosome%2C family 1 member A1-like;transcript_id=XM_055107104.2
NC_073273.2	Gnomon	exon	8583029	8583143	.	+	.	Dbxref=GeneID:129395711,GenBank:XM_055107104.2;ID=exon-XM_055107104.2-5;Parent=rna-XM_055107104.2;gbkey=mRNA;gene=LOC129395711;product=RNA-binding motif protein%2C Y chromosome%2C family 1 member A1-like;transcript_id=XM_055107104.2
NC_073273.2	Gnomon	exon	8584016	8584126	.	+	.	Dbxref=GeneID:129395711,GenBank:XM_055107104.2;ID=exon-XM_055107104.2-6;Parent=rna-XM_055107104.2;gbkey=mRNA;gene=LOC129395711;product=RNA-binding motif protein%2C Y chromosome%2C family 1 member A1-like;transcript_id=XM_055107104.2
NC_073273.2	Gnomon	exon	8584207	8584294	.	+	.	Dbxref=GeneID:129395711,GenBank:XM_055107104.2;ID=exon-XM_055107104.2-7;Parent=rna-XM_055107104.2;gbkey=mRNA;gene=LOC129395711;product=RNA-binding motif protein%2C Y chromosome%2C family 1 member A1-like;transcript_id=XM_055107104.2
NC_073273.2	Gnomon	exon	8584706	8584804	.	+	.	Dbxref=GeneID:129395711,GenBank:XM_055107104.2;ID=exon-XM_055107104.2-8;Parent=rna-XM_055107104.2;gbkey=mRNA;gene=LOC129395711;product=RNA-binding motif protein%2C Y chromosome%2C family 1 member A1-like;transcript_id=XM_055107104.2
NC_073273.2	Gnomon	CDS	8575404	8575512	.	+	0	Dbxref=GeneID:129395711,GenBank:XP_054963079.1;ID=cds-XP_054963079.1;Name=XP_054963079.1;Parent=rna-XM_055107104.2;gbkey=CDS;gene=LOC129395711;product=RNA-binding motif protein%2C Y chromosome%2C family 1 member A1-like;protein_id=XP_054963079.1
NC_073273.2	Gnomon	CDS	8575961	8576064	.	+	2	Dbxref=GeneID:129395711,GenBank:XP_054963079.1;ID=cds-XP_054963079.1;Name=XP_054963079.1;Parent=rna-XM_055107104.2;gbkey=CDS;gene=LOC129395711;product=RNA-binding motif protein%2C Y chromosome%2C family 1 member A1-like;protein_id=XP_054963079.1
NC_073273.2	Gnomon	CDS	8578769	8578946	.	+	0	Dbxref=GeneID:129395711,GenBank:XP_054963079.1;ID=cds-XP_054963079.1;Name=XP_054963079.1;Parent=rna-XM_055107104.2;gbkey=CDS;gene=LOC129395711;product=RNA-binding motif protein%2C Y chromosome%2C family 1 member A1-like;protein_id=XP_054963079.1
NC_073273.2	Gnomon	CDS	8580882	8581034	.	+	2	Dbxref=GeneID:129395711,GenBank:XP_054963079.1;ID=cds-XP_054963079.1;Name=XP_054963079.1;Parent=rna-XM_055107104.2;gbkey=CDS;gene=LOC129395711;product=RNA-binding motif protein%2C Y chromosome%2C family 1 member A1-like;protein_id=XP_054963079.1
NC_073273.2	Gnomon	CDS	8583029	8583143	.	+	2	Dbxref=GeneID:129395711,GenBank:XP_054963079.1;ID=cds-XP_054963079.1;Name=XP_054963079.1;Parent=rna-XM_055107104.2;gbkey=CDS;gene=LOC129395711;product=RNA-binding motif protein%2C Y chromosome%2C family 1 member A1-like;protein_id=XP_054963079.1
NC_073273.2	Gnomon	CDS	8584016	8584126	.	+	1	Dbxref=GeneID:129395711,GenBank:XP_054963079.1;ID=cds-XP_054963079.1;Name=XP_054963079.1;Parent=rna-XM_055107104.2;gbkey=CDS;gene=LOC129395711;product=RNA-binding motif protein%2C Y chromosome%2C family 1 member A1-like;protein_id=XP_054963079.1
NC_073273.2	Gnomon	CDS	8584207	8584294	.	+	1	Dbxref=GeneID:129395711,GenBank:XP_054963079.1;ID=cds-XP_054963079.1;Name=XP_054963079.1;Parent=rna-XM_055107104.2;gbkey=CDS;gene=LOC129395711;product=RNA-binding motif protein%2C Y chromosome%2C family 1 member A1-like;protein_id=XP_054963079.1
NC_073273.2	Gnomon	CDS	8584706	8584804	.	+	0	Dbxref=GeneID:129395711,GenBank:XP_054963079.1;ID=cds-XP_054963079.1;Name=XP_054963079.1;Parent=rna-XM_055107104.2;gbkey=CDS;gene=LOC129395711;product=RNA-binding motif protein%2C Y chromosome%2C family 1 member A1-like;protein_id=XP_054963079.1
NC_073273.2	manual	gene	9606534	9615577	.	-	.	Name=LOC129395715;ID=gene-LOC129395715;Dbxref=GeneID:129395715
NC_073273.2	manual	exon	9606534	9606738	.	-	.	ID=id-LOC129395715;Dbxref=GeneID:129395715;Parent=gene-LOC129395715
NC_073273.2	manual	exon	9606820	9606910	.	-	.	ID=id-LOC129395715-2;Dbxref=GeneID:129395715;Parent=gene-LOC129395715
NC_073273.2	manual	exon	9607803	9607917	.	-	.	ID=id-LOC129395715-3;Dbxref=GeneID:129395715;Parent=gene-LOC129395715
NC_073273.2	manual	exon	9609912	9610064	.	-	.	ID=id-LOC129395715-4;Dbxref=GeneID:129395715;Parent=gene-LOC129395715
NC_073273.2	manual	exon	9612000	9612177	.	-	.	ID=id-LOC129395715-5;Dbxref=GeneID:129395715;Parent=gene-LOC129395715
NC_073273.2	manual	exon	9614882	9614985	.	-	.	ID=id-LOC129395715-6;Dbxref=GeneID:129395715;Parent=gene-LOC129395715
NC_073273.2	manual	exon	9615434	9615577	.	-	.	ID=id-LOC129395715-7;Dbxref=GeneID:129395715;Parent=gene-LOC129395715
NC_073273.2	manual	CDS	9615434	9615542	.	-	0	Name=XP_054963079.1;ID=cds-LOC129395715;Dbxref=GeneID:129395715;Parent=gene-LOC129395715
NC_073273.2	manual	CDS	9614882	9614985	.	-	0	Name=XP_054963079.1;ID=cds-LOC129395715;Dbxref=GeneID:129395715;Parent=gene-LOC129395715
NC_073273.2	manual	CDS	9612000	9612177	.	-	0	Name=XP_054963079.1;ID=cds-LOC129395715;Dbxref=GeneID:129395715;Parent=gene-LOC129395715
NC_073273.2	manual	CDS	9609912	9610064	.	-	0	Name=XP_054963079.1;ID=cds-LOC129395715;Dbxref=GeneID:129395715;Parent=gene-LOC129395715
NC_073273.2	manual	CDS	9607803	9607917	.	-	0	Name=XP_054963079.1;ID=cds-LOC129395715;Dbxref=GeneID:129395715;Parent=gene-LOC129395715
NC_073273.2	manual	CDS	9606820	9606930	.	-	0	Name=XP_054963079.1;ID=cds-LOC129395715;Dbxref=GeneID:129395715;Parent=gene-LOC129395715
NC_073273.2	manual	CDS	9606651	9606738	.	-	0	Name=XP_054963079.1;ID=cds-LOC129395715;Dbxref=GeneID:129395715;Parent=gene-LOC129395715
NC_073273.2	manual	CDS	9606141	9606239	.	-	0	Name=XP_054963079.1;ID=cds-LOC129395715;Dbxref=GeneID:129395715;Parent=gene-LOC129395715
NC_073273.2	Gnomon	gene	11474807	11489815	.	+	.	Dbxref=GeneID:129395590;ID=gene-LOC129395590;Name=LOC129395590;description=RNA-binding motif protein%2C Y chromosome%2C family 1 member A1-like;gbkey=Gene;gene=LOC129395590;gene_biotype=protein_coding
NC_073273.2	Gnomon	mRNA	11474807	11489815	.	+	.	Dbxref=GeneID:129395590,GenBank:XM_055107066.2;ID=rna-XM_055107066.2;Name=XM_055107066.2;Parent=gene-LOC129395590;gbkey=mRNA;gene=LOC129395590;model_evidence=Supporting evidence includes similarity to: 1 mRNA%2C 1 Protein%2C 4 long SRA reads;product=RNA-binding motif protein%2C Y chromosome%2C family 1 member A1-like;transcript_id=XM_055107066.2
NC_073273.2	Gnomon	exon	11474807	11474918	.	+	.	Dbxref=GeneID:129395590,GenBank:XM_055107066.2;ID=exon-XM_055107066.2-1;Parent=rna-XM_055107066.2;gbkey=mRNA;gene=LOC129395590;product=RNA-binding motif protein%2C Y chromosome%2C family 1 member A1-like;transcript_id=XM_055107066.2
NC_073273.2	Gnomon	exon	11476783	11476895	.	+	.	Dbxref=GeneID:129395590,GenBank:XM_055107066.2;ID=exon-XM_055107066.2-2;Parent=rna-XM_055107066.2;gbkey=mRNA;gene=LOC129395590;product=RNA-binding motif protein%2C Y chromosome%2C family 1 member A1-like;transcript_id=XM_055107066.2
NC_073273.2	Gnomon	exon	11477364	11477467	.	+	.	Dbxref=GeneID:129395590,GenBank:XM_055107066.2;ID=exon-XM_055107066.2-3;Parent=rna-XM_055107066.2;gbkey=mRNA;gene=LOC129395590;product=RNA-binding motif protein%2C Y chromosome%2C family 1 member A1-like;transcript_id=XM_055107066.2
NC_073273.2	Gnomon	exon	11480437	11480614	.	+	.	Dbxref=GeneID:129395590,GenBank:XM_055107066.2;ID=exon-XM_055107066.2-4;Parent=rna-XM_055107066.2;gbkey=mRNA;gene=LOC129395590;product=RNA-binding motif protein%2C Y chromosome%2C family 1 member A1-like;transcript_id=XM_055107066.2
NC_073273.2	Gnomon	exon	11482528	11482680	.	+	.	Dbxref=GeneID:129395590,GenBank:XM_055107066.2;ID=exon-XM_055107066.2-5;Parent=rna-XM_055107066.2;gbkey=mRNA;gene=LOC129395590;product=RNA-binding motif protein%2C Y chromosome%2C family 1 member A1-like;transcript_id=XM_055107066.2
NC_073273.2	Gnomon	exon	11487045	11489815	.	+	.	Dbxref=GeneID:129395590,GenBank:XM_055107066.2;ID=exon-XM_055107066.2-6;Parent=rna-XM_055107066.2;gbkey=mRNA;gene=LOC129395590;product=RNA-binding motif protein%2C Y chromosome%2C family 1 member A1-like;transcript_id=XM_055107066.2
NC_073273.2	Gnomon	CDS	11476787	11476895	.	+	0	Dbxref=GeneID:129395590,GenBank:XP_054963041.1;ID=cds-XP_054963041.1;Name=XP_054963041.1;Parent=rna-XM_055107066.2;gbkey=CDS;gene=LOC129395590;product=RNA-binding motif protein%2C Y chromosome%2C family 1 member A1-like;protein_id=XP_054963041.1
NC_073273.2	Gnomon	CDS	11477364	11477467	.	+	2	Dbxref=GeneID:129395590,GenBank:XP_054963041.1;ID=cds-XP_054963041.1;Name=XP_054963041.1;Parent=rna-XM_055107066.2;gbkey=CDS;gene=LOC129395590;product=RNA-binding motif protein%2C Y chromosome%2C family 1 member A1-like;protein_id=XP_054963041.1
NC_073273.2	Gnomon	CDS	11480437	11480614	.	+	0	Dbxref=GeneID:129395590,GenBank:XP_054963041.1;ID=cds-XP_054963041.1;Name=XP_054963041.1;Parent=rna-XM_055107066.2;gbkey=CDS;gene=LOC129395590;product=RNA-binding motif protein%2C Y chromosome%2C family 1 member A1-like;protein_id=XP_054963041.1
NC_073273.2	Gnomon	CDS	11482528	11482680	.	+	2	Dbxref=GeneID:129395590,GenBank:XP_054963041.1;ID=cds-XP_054963041.1;Name=XP_054963041.1;Parent=rna-XM_055107066.2;gbkey=CDS;gene=LOC129395590;product=RNA-binding motif protein%2C Y chromosome%2C family 1 member A1-like;protein_id=XP_054963041.1
NC_073273.2	Gnomon	CDS	11487045	11487202	.	+	2	Dbxref=GeneID:129395590,GenBank:XP_054963041.1;ID=cds-XP_054963041.1;Name=XP_054963041.1;Parent=rna-XM_055107066.2;gbkey=CDS;gene=LOC129395590;product=RNA-binding motif protein%2C Y chromosome%2C family 1 member A1-like;protein_id=XP_054963041.1
NC_073273.2	Gnomon	gene	16993365	17004999	.	-	.	Dbxref=GeneID:129395729;ID=gene-LOC129395729;Name=LOC129395729;description=RNA-binding motif protein%2C Y chromosome%2C family 1 member F/J-like;gbkey=Gene;gene=LOC129395729;gene_biotype=protein_coding
NC_073273.2	Gnomon	mRNA	16993365	17004999	.	-	.	Dbxref=GeneID:129395729,GenBank:XM_055107146.2;ID=rna-XM_055107146.2;Name=XM_055107146.2;Parent=gene-LOC129395729;gbkey=mRNA;gene=LOC129395729;model_evidence=Supporting evidence includes similarity to: 2 Proteins;product=RNA-binding motif protein%2C Y chromosome%2C family 1 member F/J-like;transcript_id=XM_055107146.2
NC_073273.2	Gnomon	exon	17004891	17004999	.	-	.	Dbxref=GeneID:129395729,GenBank:XM_055107146.2;ID=exon-XM_055107146.2-1;Parent=rna-XM_055107146.2;gbkey=mRNA;gene=LOC129395729;product=RNA-binding motif protein%2C Y chromosome%2C family 1 member F/J-like;transcript_id=XM_055107146.2
NC_073273.2	Gnomon	exon	17004319	17004422	.	-	.	Dbxref=GeneID:129395729,GenBank:XM_055107146.2;ID=exon-XM_055107146.2-2;Parent=rna-XM_055107146.2;gbkey=mRNA;gene=LOC129395729;product=RNA-binding motif protein%2C Y chromosome%2C family 1 member F/J-like;transcript_id=XM_055107146.2
NC_073273.2	Gnomon	exon	17001175	17001352	.	-	.	Dbxref=GeneID:129395729,GenBank:XM_055107146.2;ID=exon-XM_055107146.2-3;Parent=rna-XM_055107146.2;gbkey=mRNA;gene=LOC129395729;product=RNA-binding motif protein%2C Y chromosome%2C family 1 member F/J-like;transcript_id=XM_055107146.2
NC_073273.2	Gnomon	exon	16999108	16999260	.	-	.	Dbxref=GeneID:129395729,GenBank:XM_055107146.2;ID=exon-XM_055107146.2-4;Parent=rna-XM_055107146.2;gbkey=mRNA;gene=LOC129395729;product=RNA-binding motif protein%2C Y chromosome%2C family 1 member F/J-like;transcript_id=XM_055107146.2
NC_073273.2	Gnomon	exon	16996981	16997095	.	-	.	Dbxref=GeneID:129395729,GenBank:XM_055107146.2;ID=exon-XM_055107146.2-5;Parent=rna-XM_055107146.2;gbkey=mRNA;gene=LOC129395729;product=RNA-binding motif protein%2C Y chromosome%2C family 1 member F/J-like;transcript_id=XM_055107146.2
NC_073273.2	Gnomon	exon	16995917	16996027	.	-	.	Dbxref=GeneID:129395729,GenBank:XM_055107146.2;ID=exon-XM_055107146.2-6;Parent=rna-XM_055107146.2;gbkey=mRNA;gene=LOC129395729;product=RNA-binding motif protein%2C Y chromosome%2C family 1 member F/J-like;transcript_id=XM_055107146.2
NC_073273.2	Gnomon	exon	16995371	16995481	.	-	.	Dbxref=GeneID:129395729,GenBank:XM_055107146.2;ID=exon-XM_055107146.2-7;Parent=rna-XM_055107146.2;gbkey=mRNA;gene=LOC129395729;product=RNA-binding motif protein%2C Y chromosome%2C family 1 member F/J-like;transcript_id=XM_055107146.2
NC_073273.2	Gnomon	exon	16994887	16994936	.	-	.	Dbxref=GeneID:129395729,GenBank:XM_055107146.2;ID=exon-XM_055107146.2-8;Parent=rna-XM_055107146.2;gbkey=mRNA;gene=LOC129395729;product=RNA-binding motif protein%2C Y chromosome%2C family 1 member F/J-like;transcript_id=XM_055107146.2
NC_073273.2	Gnomon	exon	16994338	16994398	.	-	.	Dbxref=GeneID:129395729,GenBank:XM_055107146.2;ID=exon-XM_055107146.2-9;Parent=rna-XM_055107146.2;gbkey=mRNA;gene=LOC129395729;product=RNA-binding motif protein%2C Y chromosome%2C family 1 member F/J-like;transcript_id=XM_055107146.2
NC_073273.2	Gnomon	exon	16994166	16994254	.	-	.	Dbxref=GeneID:129395729,GenBank:XM_055107146.2;ID=exon-XM_055107146.2-10;Parent=rna-XM_055107146.2;gbkey=mRNA;gene=LOC129395729;product=RNA-binding motif protein%2C Y chromosome%2C family 1 member F/J-like;transcript_id=XM_055107146.2
NC_073273.2	Gnomon	exon	16993365	16993666	.	-	.	Dbxref=GeneID:129395729,GenBank:XM_055107146.2;ID=exon-XM_055107146.2-11;Parent=rna-XM_055107146.2;gbkey=mRNA;gene=LOC129395729;product=RNA-binding motif protein%2C Y chromosome%2C family 1 member F/J-like;transcript_id=XM_055107146.2
NC_073273.2	Gnomon	CDS	17004891	17004999	.	-	0	Dbxref=GeneID:129395729,GenBank:XP_054963121.1;ID=cds-XP_054963121.1;Name=XP_054963121.1;Parent=rna-XM_055107146.2;gbkey=CDS;gene=LOC129395729;product=RNA-binding motif protein%2C Y chromosome%2C family 1 member F/J-like;protein_id=XP_054963121.1
NC_073273.2	Gnomon	CDS	17004319	17004422	.	-	2	Dbxref=GeneID:129395729,GenBank:XP_054963121.1;ID=cds-XP_054963121.1;Name=XP_054963121.1;Parent=rna-XM_055107146.2;gbkey=CDS;gene=LOC129395729;product=RNA-binding motif protein%2C Y chromosome%2C family 1 member F/J-like;protein_id=XP_054963121.1
NC_073273.2	Gnomon	CDS	17001175	17001352	.	-	0	Dbxref=GeneID:129395729,GenBank:XP_054963121.1;ID=cds-XP_054963121.1;Name=XP_054963121.1;Parent=rna-XM_055107146.2;gbkey=CDS;gene=LOC129395729;product=RNA-binding motif protein%2C Y chromosome%2C family 1 member F/J-like;protein_id=XP_054963121.1
NC_073273.2	Gnomon	CDS	16999108	16999260	.	-	2	Dbxref=GeneID:129395729,GenBank:XP_054963121.1;ID=cds-XP_054963121.1;Name=XP_054963121.1;Parent=rna-XM_055107146.2;gbkey=CDS;gene=LOC129395729;product=RNA-binding motif protein%2C Y chromosome%2C family 1 member F/J-like;protein_id=XP_054963121.1
NC_073273.2	Gnomon	CDS	16996981	16997095	.	-	2	Dbxref=GeneID:129395729,GenBank:XP_054963121.1;ID=cds-XP_054963121.1;Name=XP_054963121.1;Parent=rna-XM_055107146.2;gbkey=CDS;gene=LOC129395729;product=RNA-binding motif protein%2C Y chromosome%2C family 1 member F/J-like;protein_id=XP_054963121.1
NC_073273.2	Gnomon	CDS	16995917	16996027	.	-	1	Dbxref=GeneID:129395729,GenBank:XP_054963121.1;ID=cds-XP_054963121.1;Name=XP_054963121.1;Parent=rna-XM_055107146.2;gbkey=CDS;gene=LOC129395729;product=RNA-binding motif protein%2C Y chromosome%2C family 1 member F/J-like;protein_id=XP_054963121.1
NC_073273.2	Gnomon	CDS	16995371	16995481	.	-	1	Dbxref=GeneID:129395729,GenBank:XP_054963121.1;ID=cds-XP_054963121.1;Name=XP_054963121.1;Parent=rna-XM_055107146.2;gbkey=CDS;gene=LOC129395729;product=RNA-binding motif protein%2C Y chromosome%2C family 1 member F/J-like;protein_id=XP_054963121.1
NC_073273.2	Gnomon	CDS	16994887	16994936	.	-	1	Dbxref=GeneID:129395729,GenBank:XP_054963121.1;ID=cds-XP_054963121.1;Name=XP_054963121.1;Parent=rna-XM_055107146.2;gbkey=CDS;gene=LOC129395729;product=RNA-binding motif protein%2C Y chromosome%2C family 1 member F/J-like;protein_id=XP_054963121.1
NC_073273.2	Gnomon	CDS	16994338	16994398	.	-	2	Dbxref=GeneID:129395729,GenBank:XP_054963121.1;ID=cds-XP_054963121.1;Name=XP_054963121.1;Parent=rna-XM_055107146.2;gbkey=CDS;gene=LOC129395729;product=RNA-binding motif protein%2C Y chromosome%2C family 1 member F/J-like;protein_id=XP_054963121.1
NC_073273.2	Gnomon	CDS	16994166	16994254	.	-	1	Dbxref=GeneID:129395729,GenBank:XP_054963121.1;ID=cds-XP_054963121.1;Name=XP_054963121.1;Parent=rna-XM_055107146.2;gbkey=CDS;gene=LOC129395729;product=RNA-binding motif protein%2C Y chromosome%2C family 1 member F/J-like;protein_id=XP_054963121.1
NC_073273.2	Gnomon	CDS	16993365	16993666	.	-	2	Dbxref=GeneID:129395729,GenBank:XP_054963121.1;ID=cds-XP_054963121.1;Name=XP_054963121.1;Parent=rna-XM_055107146.2;gbkey=CDS;gene=LOC129395729;product=RNA-binding motif protein%2C Y chromosome%2C family 1 member F/J-like;protein_id=XP_054963121.1
NC_073273.2	Gnomon	gene	17016306	17027939	.	-	.	Dbxref=GeneID:129395726;ID=gene-LOC129395726;Name=LOC129395726;description=RNA-binding motif protein%2C Y chromosome%2C family 1 member F/J-like;gbkey=Gene;gene=LOC129395726;gene_biotype=protein_coding
NC_073273.2	Gnomon	mRNA	17016306	17027881	.	-	.	Dbxref=GeneID:129395726,GenBank:XM_063601997.1;ID=rna-XM_063601997.1;Name=XM_063601997.1;Parent=gene-LOC129395726;gbkey=mRNA;gene=LOC129395726;model_evidence=Supporting evidence includes similarity to: 1 Protein;product=RNA-binding motif protein%2C Y chromosome%2C family 1 member F/J-like%2C transcript variant X3;transcript_id=XM_063601997.1
NC_073273.2	Gnomon	exon	17027831	17027881	.	-	.	Dbxref=GeneID:129395726,GenBank:XM_063601997.1;ID=exon-XM_063601997.1-1;Parent=rna-XM_063601997.1;gbkey=mRNA;gene=LOC129395726;product=RNA-binding motif protein%2C Y chromosome%2C family 1 member F/J-like%2C transcript variant X3;transcript_id=XM_063601997.1
NC_073273.2	Gnomon	exon	17027261	17027350	.	-	.	Dbxref=GeneID:129395726,GenBank:XM_063601997.1;ID=exon-XM_063601997.1-2;Parent=rna-XM_063601997.1;gbkey=mRNA;gene=LOC129395726;product=RNA-binding motif protein%2C Y chromosome%2C family 1 member F/J-like%2C transcript variant X3;transcript_id=XM_063601997.1
NC_073273.2	Gnomon	exon	17024116	17024293	.	-	.	Dbxref=GeneID:129395726,GenBank:XM_063601997.1;ID=exon-XM_063601997.1-3;Parent=rna-XM_063601997.1;gbkey=mRNA;gene=LOC129395726;product=RNA-binding motif protein%2C Y chromosome%2C family 1 member F/J-like%2C transcript variant X3;transcript_id=XM_063601997.1
NC_073273.2	Gnomon	exon	17022049	17022201	.	-	.	Dbxref=GeneID:129395726,GenBank:XM_063601997.1;ID=exon-XM_063601997.1-4;Parent=rna-XM_063601997.1;gbkey=mRNA;gene=LOC129395726;product=RNA-binding motif protein%2C Y chromosome%2C family 1 member F/J-like%2C transcript variant X3;transcript_id=XM_063601997.1
NC_073273.2	Gnomon	exon	17019922	17020036	.	-	.	Dbxref=GeneID:129395726,GenBank:XM_063601997.1;ID=exon-XM_063601997.1-5;Parent=rna-XM_063601997.1;gbkey=mRNA;gene=LOC129395726;product=RNA-binding motif protein%2C Y chromosome%2C family 1 member F/J-like%2C transcript variant X3;transcript_id=XM_063601997.1
NC_073273.2	Gnomon	exon	17018858	17018968	.	-	.	Dbxref=GeneID:129395726,GenBank:XM_063601997.1;ID=exon-XM_063601997.1-6;Parent=rna-XM_063601997.1;gbkey=mRNA;gene=LOC129395726;product=RNA-binding motif protein%2C Y chromosome%2C family 1 member F/J-like%2C transcript variant X3;transcript_id=XM_063601997.1
NC_073273.2	Gnomon	exon	17018312	17018422	.	-	.	Dbxref=GeneID:129395726,GenBank:XM_063601997.1;ID=exon-XM_063601997.1-7;Parent=rna-XM_063601997.1;gbkey=mRNA;gene=LOC129395726;product=RNA-binding motif protein%2C Y chromosome%2C family 1 member F/J-like%2C transcript variant X3;transcript_id=XM_063601997.1
NC_073273.2	Gnomon	exon	17017279	17017389	.	-	.	Dbxref=GeneID:129395726,GenBank:XM_063601997.1;ID=exon-XM_063601997.1-8;Parent=rna-XM_063601997.1;gbkey=mRNA;gene=LOC129395726;product=RNA-binding motif protein%2C Y chromosome%2C family 1 member F/J-like%2C transcript variant X3;transcript_id=XM_063601997.1
NC_073273.2	Gnomon	exon	17017107	17017195	.	-	.	Dbxref=GeneID:129395726,GenBank:XM_063601997.1;ID=exon-XM_063601997.1-9;Parent=rna-XM_063601997.1;gbkey=mRNA;gene=LOC129395726;product=RNA-binding motif protein%2C Y chromosome%2C family 1 member F/J-like%2C transcript variant X3;transcript_id=XM_063601997.1
NC_073273.2	Gnomon	exon	17016306	17016607	.	-	.	Dbxref=GeneID:129395726,GenBank:XM_063601997.1;ID=exon-XM_063601997.1-10;Parent=rna-XM_063601997.1;gbkey=mRNA;gene=LOC129395726;product=RNA-binding motif protein%2C Y chromosome%2C family 1 member F/J-like%2C transcript variant X3;transcript_id=XM_063601997.1
NC_073273.2	Gnomon	CDS	17027831	17027881	.	-	0	Dbxref=GeneID:129395726,GenBank:XP_063458067.1;ID=cds-XP_063458067.1;Name=XP_063458067.1;Parent=rna-XM_063601997.1;gbkey=CDS;gene=LOC129395726;product=RNA-binding motif protein%2C Y chromosome%2C family 1 member F/J-like isoform X3;protein_id=XP_063458067.1
NC_073273.2	Gnomon	CDS	17027261	17027350	.	-	0	Dbxref=GeneID:129395726,GenBank:XP_063458067.1;ID=cds-XP_063458067.1;Name=XP_063458067.1;Parent=rna-XM_063601997.1;gbkey=CDS;gene=LOC129395726;product=RNA-binding motif protein%2C Y chromosome%2C family 1 member F/J-like isoform X3;protein_id=XP_063458067.1
NC_073273.2	Gnomon	CDS	17024116	17024293	.	-	0	Dbxref=GeneID:129395726,GenBank:XP_063458067.1;ID=cds-XP_063458067.1;Name=XP_063458067.1;Parent=rna-XM_063601997.1;gbkey=CDS;gene=LOC129395726;product=RNA-binding motif protein%2C Y chromosome%2C family 1 member F/J-like isoform X3;protein_id=XP_063458067.1
NC_073273.2	Gnomon	CDS	17022049	17022201	.	-	2	Dbxref=GeneID:129395726,GenBank:XP_063458067.1;ID=cds-XP_063458067.1;Name=XP_063458067.1;Parent=rna-XM_063601997.1;gbkey=CDS;gene=LOC129395726;product=RNA-binding motif protein%2C Y chromosome%2C family 1 member F/J-like isoform X3;protein_id=XP_063458067.1
NC_073273.2	Gnomon	CDS	17019922	17020036	.	-	2	Dbxref=GeneID:129395726,GenBank:XP_063458067.1;ID=cds-XP_063458067.1;Name=XP_063458067.1;Parent=rna-XM_063601997.1;gbkey=CDS;gene=LOC129395726;product=RNA-binding motif protein%2C Y chromosome%2C family 1 member F/J-like isoform X3;protein_id=XP_063458067.1
NC_073273.2	Gnomon	CDS	17018858	17018968	.	-	1	Dbxref=GeneID:129395726,GenBank:XP_063458067.1;ID=cds-XP_063458067.1;Name=XP_063458067.1;Parent=rna-XM_063601997.1;gbkey=CDS;gene=LOC129395726;product=RNA-binding motif protein%2C Y chromosome%2C family 1 member F/J-like isoform X3;protein_id=XP_063458067.1
NC_073273.2	Gnomon	CDS	17018312	17018422	.	-	1	Dbxref=GeneID:129395726,GenBank:XP_063458067.1;ID=cds-XP_063458067.1;Name=XP_063458067.1;Parent=rna-XM_063601997.1;gbkey=CDS;gene=LOC129395726;product=RNA-binding motif protein%2C Y chromosome%2C family 1 member F/J-like isoform X3;protein_id=XP_063458067.1
NC_073273.2	Gnomon	CDS	17017279	17017389	.	-	1	Dbxref=GeneID:129395726,GenBank:XP_063458067.1;ID=cds-XP_063458067.1;Name=XP_063458067.1;Parent=rna-XM_063601997.1;gbkey=CDS;gene=LOC129395726;product=RNA-binding motif protein%2C Y chromosome%2C family 1 member F/J-like isoform X3;protein_id=XP_063458067.1
NC_073273.2	Gnomon	CDS	17017107	17017195	.	-	1	Dbxref=GeneID:129395726,GenBank:XP_063458067.1;ID=cds-XP_063458067.1;Name=XP_063458067.1;Parent=rna-XM_063601997.1;gbkey=CDS;gene=LOC129395726;product=RNA-binding motif protein%2C Y chromosome%2C family 1 member F/J-like isoform X3;protein_id=XP_063458067.1
NC_073273.2	Gnomon	CDS	17016306	17016607	.	-	2	Dbxref=GeneID:129395726,GenBank:XP_063458067.1;ID=cds-XP_063458067.1;Name=XP_063458067.1;Parent=rna-XM_063601997.1;gbkey=CDS;gene=LOC129395726;product=RNA-binding motif protein%2C Y chromosome%2C family 1 member F/J-like isoform X3;protein_id=XP_063458067.1
NC_073273.2	Gnomon	gene	17460315	17471963	.	+	.	Dbxref=GeneID:129395725;ID=gene-LOC129395725;Name=LOC129395725;description=RNA-binding motif protein%2C Y chromosome%2C family 1 member F/J-like;gbkey=Gene;gene=LOC129395725;gene_biotype=protein_coding
NC_073273.2	Gnomon	mRNA	17460373	17471963	.	+	.	Dbxref=GeneID:129395725,GenBank:XM_055107142.1;ID=rna-XM_055107142.1;Name=XM_055107142.1;Parent=gene-LOC129395725;gbkey=mRNA;gene=LOC129395725;model_evidence=Supporting evidence includes similarity to: 2 Proteins;product=RNA-binding motif protein%2C Y chromosome%2C family 1 member F/J-like%2C transcript variant X2;transcript_id=XM_055107142.1
NC_073273.2	Gnomon	exon	17460373	17460423	.	+	.	Dbxref=GeneID:129395725,GenBank:XM_055107142.1;ID=exon-XM_055107142.1-1;Parent=rna-XM_055107142.1;gbkey=mRNA;gene=LOC129395725;product=RNA-binding motif protein%2C Y chromosome%2C family 1 member F/J-like%2C transcript variant X2;transcript_id=XM_055107142.1
NC_073273.2	Gnomon	exon	17460916	17461005	.	+	.	Dbxref=GeneID:129395725,GenBank:XM_055107142.1;ID=exon-XM_055107142.1-2;Parent=rna-XM_055107142.1;gbkey=mRNA;gene=LOC129395725;product=RNA-binding motif protein%2C Y chromosome%2C family 1 member F/J-like%2C transcript variant X2;transcript_id=XM_055107142.1
NC_073273.2	Gnomon	exon	17463973	17464150	.	+	.	Dbxref=GeneID:129395725,GenBank:XM_055107142.1;ID=exon-XM_055107142.1-3;Parent=rna-XM_055107142.1;gbkey=mRNA;gene=LOC129395725;product=RNA-binding motif protein%2C Y chromosome%2C family 1 member F/J-like%2C transcript variant X2;transcript_id=XM_055107142.1
NC_073273.2	Gnomon	exon	17466065	17466217	.	+	.	Dbxref=GeneID:129395725,GenBank:XM_055107142.1;ID=exon-XM_055107142.1-4;Parent=rna-XM_055107142.1;gbkey=mRNA;gene=LOC129395725;product=RNA-binding motif protein%2C Y chromosome%2C family 1 member F/J-like%2C transcript variant X2;transcript_id=XM_055107142.1
NC_073273.2	Gnomon	exon	17468231	17468345	.	+	.	Dbxref=GeneID:129395725,GenBank:XM_055107142.1;ID=exon-XM_055107142.1-5;Parent=rna-XM_055107142.1;gbkey=mRNA;gene=LOC129395725;product=RNA-binding motif protein%2C Y chromosome%2C family 1 member F/J-like%2C transcript variant X2;transcript_id=XM_055107142.1
NC_073273.2	Gnomon	exon	17469299	17469409	.	+	.	Dbxref=GeneID:129395725,GenBank:XM_055107142.1;ID=exon-XM_055107142.1-6;Parent=rna-XM_055107142.1;gbkey=mRNA;gene=LOC129395725;product=RNA-binding motif protein%2C Y chromosome%2C family 1 member F/J-like%2C transcript variant X2;transcript_id=XM_055107142.1
NC_073273.2	Gnomon	exon	17469845	17469955	.	+	.	Dbxref=GeneID:129395725,GenBank:XM_055107142.1;ID=exon-XM_055107142.1-7;Parent=rna-XM_055107142.1;gbkey=mRNA;gene=LOC129395725;product=RNA-binding motif protein%2C Y chromosome%2C family 1 member F/J-like%2C transcript variant X2;transcript_id=XM_055107142.1
NC_073273.2	Gnomon	exon	17470878	17470988	.	+	.	Dbxref=GeneID:129395725,GenBank:XM_055107142.1;ID=exon-XM_055107142.1-8;Parent=rna-XM_055107142.1;gbkey=mRNA;gene=LOC129395725;product=RNA-binding motif protein%2C Y chromosome%2C family 1 member F/J-like%2C transcript variant X2;transcript_id=XM_055107142.1
NC_073273.2	Gnomon	exon	17471074	17471162	.	+	.	Dbxref=GeneID:129395725,GenBank:XM_055107142.1;ID=exon-XM_055107142.1-9;Parent=rna-XM_055107142.1;gbkey=mRNA;gene=LOC129395725;product=RNA-binding motif protein%2C Y chromosome%2C family 1 member F/J-like%2C transcript variant X2;transcript_id=XM_055107142.1
NC_073273.2	Gnomon	exon	17471662	17471963	.	+	.	Dbxref=GeneID:129395725,GenBank:XM_055107142.1;ID=exon-XM_055107142.1-10;Parent=rna-XM_055107142.1;gbkey=mRNA;gene=LOC129395725;product=RNA-binding motif protein%2C Y chromosome%2C family 1 member F/J-like%2C transcript variant X2;transcript_id=XM_055107142.1
NC_073273.2	Gnomon	CDS	17460373	17460423	.	+	0	Dbxref=GeneID:129395725,GenBank:XP_054963117.1;ID=cds-XP_054963117.1;Name=XP_054963117.1;Parent=rna-XM_055107142.1;gbkey=CDS;gene=LOC129395725;product=RNA-binding motif protein%2C Y chromosome%2C family 1 member F/J-like isoform X2;protein_id=XP_054963117.1
NC_073273.2	Gnomon	CDS	17460916	17461005	.	+	0	Dbxref=GeneID:129395725,GenBank:XP_054963117.1;ID=cds-XP_054963117.1;Name=XP_054963117.1;Parent=rna-XM_055107142.1;gbkey=CDS;gene=LOC129395725;product=RNA-binding motif protein%2C Y chromosome%2C family 1 member F/J-like isoform X2;protein_id=XP_054963117.1
NC_073273.2	Gnomon	CDS	17463973	17464150	.	+	0	Dbxref=GeneID:129395725,GenBank:XP_054963117.1;ID=cds-XP_054963117.1;Name=XP_054963117.1;Parent=rna-XM_055107142.1;gbkey=CDS;gene=LOC129395725;product=RNA-binding motif protein%2C Y chromosome%2C family 1 member F/J-like isoform X2;protein_id=XP_054963117.1
NC_073273.2	Gnomon	CDS	17466065	17466217	.	+	2	Dbxref=GeneID:129395725,GenBank:XP_054963117.1;ID=cds-XP_054963117.1;Name=XP_054963117.1;Parent=rna-XM_055107142.1;gbkey=CDS;gene=LOC129395725;product=RNA-binding motif protein%2C Y chromosome%2C family 1 member F/J-like isoform X2;protein_id=XP_054963117.1
NC_073273.2	Gnomon	CDS	17468231	17468345	.	+	2	Dbxref=GeneID:129395725,GenBank:XP_054963117.1;ID=cds-XP_054963117.1;Name=XP_054963117.1;Parent=rna-XM_055107142.1;gbkey=CDS;gene=LOC129395725;product=RNA-binding motif protein%2C Y chromosome%2C family 1 member F/J-like isoform X2;protein_id=XP_054963117.1
NC_073273.2	Gnomon	CDS	17469299	17469409	.	+	1	Dbxref=GeneID:129395725,GenBank:XP_054963117.1;ID=cds-XP_054963117.1;Name=XP_054963117.1;Parent=rna-XM_055107142.1;gbkey=CDS;gene=LOC129395725;product=RNA-binding motif protein%2C Y chromosome%2C family 1 member F/J-like isoform X2;protein_id=XP_054963117.1
NC_073273.2	Gnomon	CDS	17469845	17469955	.	+	1	Dbxref=GeneID:129395725,GenBank:XP_054963117.1;ID=cds-XP_054963117.1;Name=XP_054963117.1;Parent=rna-XM_055107142.1;gbkey=CDS;gene=LOC129395725;product=RNA-binding motif protein%2C Y chromosome%2C family 1 member F/J-like isoform X2;protein_id=XP_054963117.1
NC_073273.2	Gnomon	CDS	17470878	17470988	.	+	1	Dbxref=GeneID:129395725,GenBank:XP_054963117.1;ID=cds-XP_054963117.1;Name=XP_054963117.1;Parent=rna-XM_055107142.1;gbkey=CDS;gene=LOC129395725;product=RNA-binding motif protein%2C Y chromosome%2C family 1 member F/J-like isoform X2;protein_id=XP_054963117.1
NC_073273.2	Gnomon	CDS	17471074	17471162	.	+	1	Dbxref=GeneID:129395725,GenBank:XP_054963117.1;ID=cds-XP_054963117.1;Name=XP_054963117.1;Parent=rna-XM_055107142.1;gbkey=CDS;gene=LOC129395725;product=RNA-binding motif protein%2C Y chromosome%2C family 1 member F/J-like isoform X2;protein_id=XP_054963117.1
NC_073273.2	Gnomon	CDS	17471662	17471963	.	+	2	Dbxref=GeneID:129395725,GenBank:XP_054963117.1;ID=cds-XP_054963117.1;Name=XP_054963117.1;Parent=rna-XM_055107142.1;gbkey=CDS;gene=LOC129395725;product=RNA-binding motif protein%2C Y chromosome%2C family 1 member F/J-like isoform X2;protein_id=XP_054963117.1
NC_073273.2	Gnomon	gene	17483270	17494919	.	+	.	Dbxref=GeneID:129395724;ID=gene-LOC129395724;Name=LOC129395724;description=RNA-binding motif protein%2C Y chromosome%2C family 1 member F/J-like;gbkey=Gene;gene=LOC129395724;gene_biotype=protein_coding
NC_073273.2	Gnomon	mRNA	17483328	17494919	.	+	.	Dbxref=GeneID:129395724,GenBank:XM_055107139.1;ID=rna-XM_055107139.1;Name=XM_055107139.1;Parent=gene-LOC129395724;gbkey=mRNA;gene=LOC129395724;model_evidence=Supporting evidence includes similarity to: 1 Protein;product=RNA-binding motif protein%2C Y chromosome%2C family 1 member F/J-like%2C transcript variant X2;transcript_id=XM_055107139.1
NC_073273.2	Gnomon	exon	17483328	17483378	.	+	.	Dbxref=GeneID:129395724,GenBank:XM_055107139.1;ID=exon-XM_055107139.1-1;Parent=rna-XM_055107139.1;gbkey=mRNA;gene=LOC129395724;product=RNA-binding motif protein%2C Y chromosome%2C family 1 member F/J-like%2C transcript variant X2;transcript_id=XM_055107139.1
NC_073273.2	Gnomon	exon	17483875	17483964	.	+	.	Dbxref=GeneID:129395724,GenBank:XM_055107139.1;ID=exon-XM_055107139.1-2;Parent=rna-XM_055107139.1;gbkey=mRNA;gene=LOC129395724;product=RNA-binding motif protein%2C Y chromosome%2C family 1 member F/J-like%2C transcript variant X2;transcript_id=XM_055107139.1
NC_073273.2	Gnomon	exon	17486933	17487110	.	+	.	Dbxref=GeneID:129395724,GenBank:XM_055107139.1;ID=exon-XM_055107139.1-3;Parent=rna-XM_055107139.1;gbkey=mRNA;gene=LOC129395724;product=RNA-binding motif protein%2C Y chromosome%2C family 1 member F/J-like%2C transcript variant X2;transcript_id=XM_055107139.1
NC_073273.2	Gnomon	exon	17489025	17489177	.	+	.	Dbxref=GeneID:129395724,GenBank:XM_055107139.1;ID=exon-XM_055107139.1-4;Parent=rna-XM_055107139.1;gbkey=mRNA;gene=LOC129395724;product=RNA-binding motif protein%2C Y chromosome%2C family 1 member F/J-like%2C transcript variant X2;transcript_id=XM_055107139.1
NC_073273.2	Gnomon	exon	17491191	17491305	.	+	.	Dbxref=GeneID:129395724,GenBank:XM_055107139.1;ID=exon-XM_055107139.1-5;Parent=rna-XM_055107139.1;gbkey=mRNA;gene=LOC129395724;product=RNA-binding motif protein%2C Y chromosome%2C family 1 member F/J-like%2C transcript variant X2;transcript_id=XM_055107139.1
NC_073273.2	Gnomon	exon	17492260	17492370	.	+	.	Dbxref=GeneID:129395724,GenBank:XM_055107139.1;ID=exon-XM_055107139.1-6;Parent=rna-XM_055107139.1;gbkey=mRNA;gene=LOC129395724;product=RNA-binding motif protein%2C Y chromosome%2C family 1 member F/J-like%2C transcript variant X2;transcript_id=XM_055107139.1
NC_073273.2	Gnomon	exon	17492806	17492916	.	+	.	Dbxref=GeneID:129395724,GenBank:XM_055107139.1;ID=exon-XM_055107139.1-7;Parent=rna-XM_055107139.1;gbkey=mRNA;gene=LOC129395724;product=RNA-binding motif protein%2C Y chromosome%2C family 1 member F/J-like%2C transcript variant X2;transcript_id=XM_055107139.1
NC_073273.2	Gnomon	exon	17493839	17493949	.	+	.	Dbxref=GeneID:129395724,GenBank:XM_055107139.1;ID=exon-XM_055107139.1-8;Parent=rna-XM_055107139.1;gbkey=mRNA;gene=LOC129395724;product=RNA-binding motif protein%2C Y chromosome%2C family 1 member F/J-like%2C transcript variant X2;transcript_id=XM_055107139.1
NC_073273.2	Gnomon	exon	17494035	17494123	.	+	.	Dbxref=GeneID:129395724,GenBank:XM_055107139.1;ID=exon-XM_055107139.1-9;Parent=rna-XM_055107139.1;gbkey=mRNA;gene=LOC129395724;product=RNA-binding motif protein%2C Y chromosome%2C family 1 member F/J-like%2C transcript variant X2;transcript_id=XM_055107139.1
NC_073273.2	Gnomon	exon	17494618	17494919	.	+	.	Dbxref=GeneID:129395724,GenBank:XM_055107139.1;ID=exon-XM_055107139.1-10;Parent=rna-XM_055107139.1;gbkey=mRNA;gene=LOC129395724;product=RNA-binding motif protein%2C Y chromosome%2C family 1 member F/J-like%2C transcript variant X2;transcript_id=XM_055107139.1
NC_073273.2	Gnomon	CDS	17483328	17483378	.	+	0	Dbxref=GeneID:129395724,GenBank:XP_054963114.1;ID=cds-XP_054963114.1;Name=XP_054963114.1;Parent=rna-XM_055107139.1;gbkey=CDS;gene=LOC129395724;product=RNA-binding motif protein%2C Y chromosome%2C family 1 member F/J-like isoform X2;protein_id=XP_054963114.1
NC_073273.2	Gnomon	CDS	17483875	17483964	.	+	0	Dbxref=GeneID:129395724,GenBank:XP_054963114.1;ID=cds-XP_054963114.1;Name=XP_054963114.1;Parent=rna-XM_055107139.1;gbkey=CDS;gene=LOC129395724;product=RNA-binding motif protein%2C Y chromosome%2C family 1 member F/J-like isoform X2;protein_id=XP_054963114.1
NC_073273.2	Gnomon	CDS	17486933	17487110	.	+	0	Dbxref=GeneID:129395724,GenBank:XP_054963114.1;ID=cds-XP_054963114.1;Name=XP_054963114.1;Parent=rna-XM_055107139.1;gbkey=CDS;gene=LOC129395724;product=RNA-binding motif protein%2C Y chromosome%2C family 1 member F/J-like isoform X2;protein_id=XP_054963114.1
NC_073273.2	Gnomon	CDS	17489025	17489177	.	+	2	Dbxref=GeneID:129395724,GenBank:XP_054963114.1;ID=cds-XP_054963114.1;Name=XP_054963114.1;Parent=rna-XM_055107139.1;gbkey=CDS;gene=LOC129395724;product=RNA-binding motif protein%2C Y chromosome%2C family 1 member F/J-like isoform X2;protein_id=XP_054963114.1
NC_073273.2	Gnomon	CDS	17491191	17491305	.	+	2	Dbxref=GeneID:129395724,GenBank:XP_054963114.1;ID=cds-XP_054963114.1;Name=XP_054963114.1;Parent=rna-XM_055107139.1;gbkey=CDS;gene=LOC129395724;product=RNA-binding motif protein%2C Y chromosome%2C family 1 member F/J-like isoform X2;protein_id=XP_054963114.1
NC_073273.2	Gnomon	CDS	17492260	17492370	.	+	1	Dbxref=GeneID:129395724,GenBank:XP_054963114.1;ID=cds-XP_054963114.1;Name=XP_054963114.1;Parent=rna-XM_055107139.1;gbkey=CDS;gene=LOC129395724;product=RNA-binding motif protein%2C Y chromosome%2C family 1 member F/J-like isoform X2;protein_id=XP_054963114.1
NC_073273.2	Gnomon	CDS	17492806	17492916	.	+	1	Dbxref=GeneID:129395724,GenBank:XP_054963114.1;ID=cds-XP_054963114.1;Name=XP_054963114.1;Parent=rna-XM_055107139.1;gbkey=CDS;gene=LOC129395724;product=RNA-binding motif protein%2C Y chromosome%2C family 1 member F/J-like isoform X2;protein_id=XP_054963114.1
NC_073273.2	Gnomon	CDS	17493839	17493949	.	+	1	Dbxref=GeneID:129395724,GenBank:XP_054963114.1;ID=cds-XP_054963114.1;Name=XP_054963114.1;Parent=rna-XM_055107139.1;gbkey=CDS;gene=LOC129395724;product=RNA-binding motif protein%2C Y chromosome%2C family 1 member F/J-like isoform X2;protein_id=XP_054963114.1
NC_073273.2	Gnomon	CDS	17494035	17494123	.	+	1	Dbxref=GeneID:129395724,GenBank:XP_054963114.1;ID=cds-XP_054963114.1;Name=XP_054963114.1;Parent=rna-XM_055107139.1;gbkey=CDS;gene=LOC129395724;product=RNA-binding motif protein%2C Y chromosome%2C family 1 member F/J-like isoform X2;protein_id=XP_054963114.1
NC_073273.2	Gnomon	CDS	17494618	17494919	.	+	2	Dbxref=GeneID:129395724,GenBank:XP_054963114.1;ID=cds-XP_054963114.1;Name=XP_054963114.1;Parent=rna-XM_055107139.1;gbkey=CDS;gene=LOC129395724;product=RNA-binding motif protein%2C Y chromosome%2C family 1 member F/J-like isoform X2;protein_id=XP_054963114.1
NC_073273.2	Gnomon	gene	17504218	17518156	.	+	.	Dbxref=GeneID:129395723;ID=gene-LOC129395723;Name=LOC129395723;description=RNA-binding motif protein%2C Y chromosome%2C family 1 member F/J-like;gbkey=Gene;gene=LOC129395723;gene_biotype=protein_coding
NC_073273.2	Gnomon	mRNA	17506283	17518150	.	+	.	Dbxref=GeneID:129395723,GenBank:XM_055107137.1;ID=rna-XM_055107137.1;Name=XM_055107137.1;Parent=gene-LOC129395723;gbkey=mRNA;gene=LOC129395723;model_evidence=Supporting evidence includes similarity to: 1 Protein%2C 1 long SRA read;product=RNA-binding motif protein%2C Y chromosome%2C family 1 member F/J-like%2C transcript variant X8;transcript_id=XM_055107137.1
NC_073273.2	Gnomon	exon	17506283	17506333	.	+	.	Dbxref=GeneID:129395723,GenBank:XM_055107137.1;ID=exon-XM_055107137.1-1;Parent=rna-XM_055107137.1;gbkey=mRNA;gene=LOC129395723;product=RNA-binding motif protein%2C Y chromosome%2C family 1 member F/J-like%2C transcript variant X8;transcript_id=XM_055107137.1
NC_073273.2	Gnomon	exon	17506834	17506923	.	+	.	Dbxref=GeneID:129395723,GenBank:XM_055107137.1;ID=exon-XM_055107137.1-2;Parent=rna-XM_055107137.1;gbkey=mRNA;gene=LOC129395723;product=RNA-binding motif protein%2C Y chromosome%2C family 1 member F/J-like%2C transcript variant X8;transcript_id=XM_055107137.1
NC_073273.2	Gnomon	exon	17509891	17510068	.	+	.	Dbxref=GeneID:129395723,GenBank:XM_055107137.1;ID=exon-XM_055107137.1-3;Parent=rna-XM_055107137.1;gbkey=mRNA;gene=LOC129395723;product=RNA-binding motif protein%2C Y chromosome%2C family 1 member F/J-like%2C transcript variant X8;transcript_id=XM_055107137.1
NC_073273.2	Gnomon	exon	17511983	17512135	.	+	.	Dbxref=GeneID:129395723,GenBank:XM_055107137.1;ID=exon-XM_055107137.1-4;Parent=rna-XM_055107137.1;gbkey=mRNA;gene=LOC129395723;product=RNA-binding motif protein%2C Y chromosome%2C family 1 member F/J-like%2C transcript variant X8;transcript_id=XM_055107137.1
NC_073273.2	Gnomon	exon	17514148	17514262	.	+	.	Dbxref=GeneID:129395723,GenBank:XM_055107137.1;ID=exon-XM_055107137.1-5;Parent=rna-XM_055107137.1;gbkey=mRNA;gene=LOC129395723;product=RNA-binding motif protein%2C Y chromosome%2C family 1 member F/J-like%2C transcript variant X8;transcript_id=XM_055107137.1
NC_073273.2	Gnomon	exon	17515216	17515326	.	+	.	Dbxref=GeneID:129395723,GenBank:XM_055107137.1;ID=exon-XM_055107137.1-6;Parent=rna-XM_055107137.1;gbkey=mRNA;gene=LOC129395723;product=RNA-binding motif protein%2C Y chromosome%2C family 1 member F/J-like%2C transcript variant X8;transcript_id=XM_055107137.1
NC_073273.2	Gnomon	exon	17515762	17515872	.	+	.	Dbxref=GeneID:129395723,GenBank:XM_055107137.1;ID=exon-XM_055107137.1-7;Parent=rna-XM_055107137.1;gbkey=mRNA;gene=LOC129395723;product=RNA-binding motif protein%2C Y chromosome%2C family 1 member F/J-like%2C transcript variant X8;transcript_id=XM_055107137.1
NC_073273.2	Gnomon	exon	17516795	17516905	.	+	.	Dbxref=GeneID:129395723,GenBank:XM_055107137.1;ID=exon-XM_055107137.1-8;Parent=rna-XM_055107137.1;gbkey=mRNA;gene=LOC129395723;product=RNA-binding motif protein%2C Y chromosome%2C family 1 member F/J-like%2C transcript variant X8;transcript_id=XM_055107137.1
NC_073273.2	Gnomon	exon	17516991	17517079	.	+	.	Dbxref=GeneID:129395723,GenBank:XM_055107137.1;ID=exon-XM_055107137.1-9;Parent=rna-XM_055107137.1;gbkey=mRNA;gene=LOC129395723;product=RNA-binding motif protein%2C Y chromosome%2C family 1 member F/J-like%2C transcript variant X8;transcript_id=XM_055107137.1
NC_073273.2	Gnomon	exon	17517579	17518150	.	+	.	Dbxref=GeneID:129395723,GenBank:XM_055107137.1;ID=exon-XM_055107137.1-10;Parent=rna-XM_055107137.1;gbkey=mRNA;gene=LOC129395723;product=RNA-binding motif protein%2C Y chromosome%2C family 1 member F/J-like%2C transcript variant X8;transcript_id=XM_055107137.1
NC_073273.2	Gnomon	CDS	17506283	17506333	.	+	0	Dbxref=GeneID:129395723,GenBank:XP_054963112.1;ID=cds-XP_054963112.1;Name=XP_054963112.1;Parent=rna-XM_055107137.1;gbkey=CDS;gene=LOC129395723;product=RNA-binding motif protein%2C Y chromosome%2C family 1 member F/J-like isoform X5;protein_id=XP_054963112.1
NC_073273.2	Gnomon	CDS	17506834	17506923	.	+	0	Dbxref=GeneID:129395723,GenBank:XP_054963112.1;ID=cds-XP_054963112.1;Name=XP_054963112.1;Parent=rna-XM_055107137.1;gbkey=CDS;gene=LOC129395723;product=RNA-binding motif protein%2C Y chromosome%2C family 1 member F/J-like isoform X5;protein_id=XP_054963112.1
NC_073273.2	Gnomon	CDS	17509891	17510068	.	+	0	Dbxref=GeneID:129395723,GenBank:XP_054963112.1;ID=cds-XP_054963112.1;Name=XP_054963112.1;Parent=rna-XM_055107137.1;gbkey=CDS;gene=LOC129395723;product=RNA-binding motif protein%2C Y chromosome%2C family 1 member F/J-like isoform X5;protein_id=XP_054963112.1
NC_073273.2	Gnomon	CDS	17511983	17512135	.	+	2	Dbxref=GeneID:129395723,GenBank:XP_054963112.1;ID=cds-XP_054963112.1;Name=XP_054963112.1;Parent=rna-XM_055107137.1;gbkey=CDS;gene=LOC129395723;product=RNA-binding motif protein%2C Y chromosome%2C family 1 member F/J-like isoform X5;protein_id=XP_054963112.1
NC_073273.2	Gnomon	CDS	17514148	17514262	.	+	2	Dbxref=GeneID:129395723,GenBank:XP_054963112.1;ID=cds-XP_054963112.1;Name=XP_054963112.1;Parent=rna-XM_055107137.1;gbkey=CDS;gene=LOC129395723;product=RNA-binding motif protein%2C Y chromosome%2C family 1 member F/J-like isoform X5;protein_id=XP_054963112.1
NC_073273.2	Gnomon	CDS	17515216	17515326	.	+	1	Dbxref=GeneID:129395723,GenBank:XP_054963112.1;ID=cds-XP_054963112.1;Name=XP_054963112.1;Parent=rna-XM_055107137.1;gbkey=CDS;gene=LOC129395723;product=RNA-binding motif protein%2C Y chromosome%2C family 1 member F/J-like isoform X5;protein_id=XP_054963112.1
NC_073273.2	Gnomon	CDS	17515762	17515872	.	+	1	Dbxref=GeneID:129395723,GenBank:XP_054963112.1;ID=cds-XP_054963112.1;Name=XP_054963112.1;Parent=rna-XM_055107137.1;gbkey=CDS;gene=LOC129395723;product=RNA-binding motif protein%2C Y chromosome%2C family 1 member F/J-like isoform X5;protein_id=XP_054963112.1
NC_073273.2	Gnomon	CDS	17516795	17516905	.	+	1	Dbxref=GeneID:129395723,GenBank:XP_054963112.1;ID=cds-XP_054963112.1;Name=XP_054963112.1;Parent=rna-XM_055107137.1;gbkey=CDS;gene=LOC129395723;product=RNA-binding motif protein%2C Y chromosome%2C family 1 member F/J-like isoform X5;protein_id=XP_054963112.1
NC_073273.2	Gnomon	CDS	17516991	17517079	.	+	1	Dbxref=GeneID:129395723,GenBank:XP_054963112.1;ID=cds-XP_054963112.1;Name=XP_054963112.1;Parent=rna-XM_055107137.1;gbkey=CDS;gene=LOC129395723;product=RNA-binding motif protein%2C Y chromosome%2C family 1 member F/J-like isoform X5;protein_id=XP_054963112.1
NC_073273.2	Gnomon	CDS	17517579	17517880	.	+	2	Dbxref=GeneID:129395723,GenBank:XP_054963112.1;ID=cds-XP_054963112.1;Name=XP_054963112.1;Parent=rna-XM_055107137.1;gbkey=CDS;gene=LOC129395723;product=RNA-binding motif protein%2C Y chromosome%2C family 1 member F/J-like isoform X5;protein_id=XP_054963112.1
NC_073273.2	Gnomon	gene	17798006	17811933	.	-	.	Dbxref=GeneID:129395722;ID=gene-LOC129395722;Name=LOC129395722;description=RNA-binding motif protein%2C Y chromosome%2C family 1 member F/J-like;gbkey=Gene;gene=LOC129395722;gene_biotype=protein_coding
NC_073273.2	Gnomon	mRNA	17798007	17809868	.	-	.	Dbxref=GeneID:129395722,GenBank:XM_055107128.2;ID=rna-XM_055107128.2;Name=XM_055107128.2;Parent=gene-LOC129395722;gbkey=mRNA;gene=LOC129395722;model_evidence=Supporting evidence includes similarity to: 2 Proteins%2C 1 long SRA read;product=RNA-binding motif protein%2C Y chromosome%2C family 1 member F/J-like%2C transcript variant X7;transcript_id=XM_055107128.2
NC_073273.2	Gnomon	exon	17809818	17809868	.	-	.	Dbxref=GeneID:129395722,GenBank:XM_055107128.2;ID=exon-XM_055107128.2-1;Parent=rna-XM_055107128.2;gbkey=mRNA;gene=LOC129395722;product=RNA-binding motif protein%2C Y chromosome%2C family 1 member F/J-like%2C transcript variant X7;transcript_id=XM_055107128.2
NC_073273.2	Gnomon	exon	17809238	17809327	.	-	.	Dbxref=GeneID:129395722,GenBank:XM_055107128.2;ID=exon-XM_055107128.2-2;Parent=rna-XM_055107128.2;gbkey=mRNA;gene=LOC129395722;product=RNA-binding motif protein%2C Y chromosome%2C family 1 member F/J-like%2C transcript variant X7;transcript_id=XM_055107128.2
NC_073273.2	Gnomon	exon	17806093	17806270	.	-	.	Dbxref=GeneID:129395722,GenBank:XM_055107128.2;ID=exon-XM_055107128.2-3;Parent=rna-XM_055107128.2;gbkey=mRNA;gene=LOC129395722;product=RNA-binding motif protein%2C Y chromosome%2C family 1 member F/J-like%2C transcript variant X7;transcript_id=XM_055107128.2
NC_073273.2	Gnomon	exon	17804027	17804179	.	-	.	Dbxref=GeneID:129395722,GenBank:XM_055107128.2;ID=exon-XM_055107128.2-4;Parent=rna-XM_055107128.2;gbkey=mRNA;gene=LOC129395722;product=RNA-binding motif protein%2C Y chromosome%2C family 1 member F/J-like%2C transcript variant X7;transcript_id=XM_055107128.2
NC_073273.2	Gnomon	exon	17801900	17802014	.	-	.	Dbxref=GeneID:129395722,GenBank:XM_055107128.2;ID=exon-XM_055107128.2-5;Parent=rna-XM_055107128.2;gbkey=mRNA;gene=LOC129395722;product=RNA-binding motif protein%2C Y chromosome%2C family 1 member F/J-like%2C transcript variant X7;transcript_id=XM_055107128.2
NC_073273.2	Gnomon	exon	17800836	17800946	.	-	.	Dbxref=GeneID:129395722,GenBank:XM_055107128.2;ID=exon-XM_055107128.2-6;Parent=rna-XM_055107128.2;gbkey=mRNA;gene=LOC129395722;product=RNA-binding motif protein%2C Y chromosome%2C family 1 member F/J-like%2C transcript variant X7;transcript_id=XM_055107128.2
NC_073273.2	Gnomon	exon	17800290	17800400	.	-	.	Dbxref=GeneID:129395722,GenBank:XM_055107128.2;ID=exon-XM_055107128.2-7;Parent=rna-XM_055107128.2;gbkey=mRNA;gene=LOC129395722;product=RNA-binding motif protein%2C Y chromosome%2C family 1 member F/J-like%2C transcript variant X7;transcript_id=XM_055107128.2
NC_073273.2	Gnomon	exon	17799257	17799367	.	-	.	Dbxref=GeneID:129395722,GenBank:XM_055107128.2;ID=exon-XM_055107128.2-8;Parent=rna-XM_055107128.2;gbkey=mRNA;gene=LOC129395722;product=RNA-binding motif protein%2C Y chromosome%2C family 1 member F/J-like%2C transcript variant X7;transcript_id=XM_055107128.2
NC_073273.2	Gnomon	exon	17799083	17799171	.	-	.	Dbxref=GeneID:129395722,GenBank:XM_055107128.2;ID=exon-XM_055107128.2-9;Parent=rna-XM_055107128.2;gbkey=mRNA;gene=LOC129395722;product=RNA-binding motif protein%2C Y chromosome%2C family 1 member F/J-like%2C transcript variant X7;transcript_id=XM_055107128.2
NC_073273.2	Gnomon	exon	17798007	17798583	.	-	.	Dbxref=GeneID:129395722,GenBank:XM_055107128.2;ID=exon-XM_055107128.2-10;Parent=rna-XM_055107128.2;gbkey=mRNA;gene=LOC129395722;product=RNA-binding motif protein%2C Y chromosome%2C family 1 member F/J-like%2C transcript variant X7;transcript_id=XM_055107128.2
NC_073273.2	Gnomon	CDS	17809818	17809868	.	-	0	Dbxref=GeneID:129395722,GenBank:XP_054963103.1;ID=cds-XP_054963103.1;Name=XP_054963103.1;Parent=rna-XM_055107128.2;gbkey=CDS;gene=LOC129395722;product=RNA-binding motif protein%2C Y chromosome%2C family 1 member F/J-like isoform X5;protein_id=XP_054963103.1
NC_073273.2	Gnomon	CDS	17809238	17809327	.	-	0	Dbxref=GeneID:129395722,GenBank:XP_054963103.1;ID=cds-XP_054963103.1;Name=XP_054963103.1;Parent=rna-XM_055107128.2;gbkey=CDS;gene=LOC129395722;product=RNA-binding motif protein%2C Y chromosome%2C family 1 member F/J-like isoform X5;protein_id=XP_054963103.1
NC_073273.2	Gnomon	CDS	17806093	17806270	.	-	0	Dbxref=GeneID:129395722,GenBank:XP_054963103.1;ID=cds-XP_054963103.1;Name=XP_054963103.1;Parent=rna-XM_055107128.2;gbkey=CDS;gene=LOC129395722;product=RNA-binding motif protein%2C Y chromosome%2C family 1 member F/J-like isoform X5;protein_id=XP_054963103.1
NC_073273.2	Gnomon	CDS	17804027	17804179	.	-	2	Dbxref=GeneID:129395722,GenBank:XP_054963103.1;ID=cds-XP_054963103.1;Name=XP_054963103.1;Parent=rna-XM_055107128.2;gbkey=CDS;gene=LOC129395722;product=RNA-binding motif protein%2C Y chromosome%2C family 1 member F/J-like isoform X5;protein_id=XP_054963103.1
NC_073273.2	Gnomon	CDS	17801900	17802014	.	-	2	Dbxref=GeneID:129395722,GenBank:XP_054963103.1;ID=cds-XP_054963103.1;Name=XP_054963103.1;Parent=rna-XM_055107128.2;gbkey=CDS;gene=LOC129395722;product=RNA-binding motif protein%2C Y chromosome%2C family 1 member F/J-like isoform X5;protein_id=XP_054963103.1
NC_073273.2	Gnomon	CDS	17800836	17800946	.	-	1	Dbxref=GeneID:129395722,GenBank:XP_054963103.1;ID=cds-XP_054963103.1;Name=XP_054963103.1;Parent=rna-XM_055107128.2;gbkey=CDS;gene=LOC129395722;product=RNA-binding motif protein%2C Y chromosome%2C family 1 member F/J-like isoform X5;protein_id=XP_054963103.1
NC_073273.2	Gnomon	CDS	17800290	17800400	.	-	1	Dbxref=GeneID:129395722,GenBank:XP_054963103.1;ID=cds-XP_054963103.1;Name=XP_054963103.1;Parent=rna-XM_055107128.2;gbkey=CDS;gene=LOC129395722;product=RNA-binding motif protein%2C Y chromosome%2C family 1 member F/J-like isoform X5;protein_id=XP_054963103.1
NC_073273.2	Gnomon	CDS	17799257	17799367	.	-	1	Dbxref=GeneID:129395722,GenBank:XP_054963103.1;ID=cds-XP_054963103.1;Name=XP_054963103.1;Parent=rna-XM_055107128.2;gbkey=CDS;gene=LOC129395722;product=RNA-binding motif protein%2C Y chromosome%2C family 1 member F/J-like isoform X5;protein_id=XP_054963103.1
NC_073273.2	Gnomon	CDS	17799083	17799171	.	-	1	Dbxref=GeneID:129395722,GenBank:XP_054963103.1;ID=cds-XP_054963103.1;Name=XP_054963103.1;Parent=rna-XM_055107128.2;gbkey=CDS;gene=LOC129395722;product=RNA-binding motif protein%2C Y chromosome%2C family 1 member F/J-like isoform X5;protein_id=XP_054963103.1
NC_073273.2	Gnomon	CDS	17798282	17798583	.	-	2	Dbxref=GeneID:129395722,GenBank:XP_054963103.1;ID=cds-XP_054963103.1;Name=XP_054963103.1;Parent=rna-XM_055107128.2;gbkey=CDS;gene=LOC129395722;product=RNA-binding motif protein%2C Y chromosome%2C family 1 member F/J-like isoform X5;protein_id=XP_054963103.1
NC_073273.2	Gnomon	gene	18242344	18253978	.	+	.	Dbxref=GeneID:129395720;ID=gene-LOC129395720;Name=LOC129395720;description=RNA-binding motif protein%2C Y chromosome%2C family 1 member F/J-like;gbkey=Gene;gene=LOC129395720;gene_biotype=protein_coding
NC_073273.2	Gnomon	mRNA	18242402	18253978	.	+	.	Dbxref=GeneID:129395720,GenBank:XM_055107121.2;ID=rna-XM_055107121.2;Name=XM_055107121.2;Parent=gene-LOC129395720;gbkey=mRNA;gene=LOC129395720;model_evidence=Supporting evidence includes similarity to: 1 Protein;product=RNA-binding motif protein%2C Y chromosome%2C family 1 member F/J-like%2C transcript variant X2;transcript_id=XM_055107121.2
NC_073273.2	Gnomon	exon	18242402	18242452	.	+	.	Dbxref=GeneID:129395720,GenBank:XM_055107121.2;ID=exon-XM_055107121.2-1;Parent=rna-XM_055107121.2;gbkey=mRNA;gene=LOC129395720;product=RNA-binding motif protein%2C Y chromosome%2C family 1 member F/J-like%2C transcript variant X2;transcript_id=XM_055107121.2
NC_073273.2	Gnomon	exon	18242937	18243026	.	+	.	Dbxref=GeneID:129395720,GenBank:XM_055107121.2;ID=exon-XM_055107121.2-2;Parent=rna-XM_055107121.2;gbkey=mRNA;gene=LOC129395720;product=RNA-binding motif protein%2C Y chromosome%2C family 1 member F/J-like%2C transcript variant X2;transcript_id=XM_055107121.2
NC_073273.2	Gnomon	exon	18245995	18246172	.	+	.	Dbxref=GeneID:129395720,GenBank:XM_055107121.2;ID=exon-XM_055107121.2-3;Parent=rna-XM_055107121.2;gbkey=mRNA;gene=LOC129395720;product=RNA-binding motif protein%2C Y chromosome%2C family 1 member F/J-like%2C transcript variant X2;transcript_id=XM_055107121.2
NC_073273.2	Gnomon	exon	18248084	18248236	.	+	.	Dbxref=GeneID:129395720,GenBank:XM_055107121.2;ID=exon-XM_055107121.2-4;Parent=rna-XM_055107121.2;gbkey=mRNA;gene=LOC129395720;product=RNA-binding motif protein%2C Y chromosome%2C family 1 member F/J-like%2C transcript variant X2;transcript_id=XM_055107121.2
NC_073273.2	Gnomon	exon	18250249	18250363	.	+	.	Dbxref=GeneID:129395720,GenBank:XM_055107121.2;ID=exon-XM_055107121.2-5;Parent=rna-XM_055107121.2;gbkey=mRNA;gene=LOC129395720;product=RNA-binding motif protein%2C Y chromosome%2C family 1 member F/J-like%2C transcript variant X2;transcript_id=XM_055107121.2
NC_073273.2	Gnomon	exon	18251316	18251426	.	+	.	Dbxref=GeneID:129395720,GenBank:XM_055107121.2;ID=exon-XM_055107121.2-6;Parent=rna-XM_055107121.2;gbkey=mRNA;gene=LOC129395720;product=RNA-binding motif protein%2C Y chromosome%2C family 1 member F/J-like%2C transcript variant X2;transcript_id=XM_055107121.2
NC_073273.2	Gnomon	exon	18251862	18251972	.	+	.	Dbxref=GeneID:129395720,GenBank:XM_055107121.2;ID=exon-XM_055107121.2-7;Parent=rna-XM_055107121.2;gbkey=mRNA;gene=LOC129395720;product=RNA-binding motif protein%2C Y chromosome%2C family 1 member F/J-like%2C transcript variant X2;transcript_id=XM_055107121.2
NC_073273.2	Gnomon	exon	18252895	18253005	.	+	.	Dbxref=GeneID:129395720,GenBank:XM_055107121.2;ID=exon-XM_055107121.2-8;Parent=rna-XM_055107121.2;gbkey=mRNA;gene=LOC129395720;product=RNA-binding motif protein%2C Y chromosome%2C family 1 member F/J-like%2C transcript variant X2;transcript_id=XM_055107121.2
NC_073273.2	Gnomon	exon	18253089	18253177	.	+	.	Dbxref=GeneID:129395720,GenBank:XM_055107121.2;ID=exon-XM_055107121.2-9;Parent=rna-XM_055107121.2;gbkey=mRNA;gene=LOC129395720;product=RNA-binding motif protein%2C Y chromosome%2C family 1 member F/J-like%2C transcript variant X2;transcript_id=XM_055107121.2
NC_073273.2	Gnomon	exon	18253677	18253978	.	+	.	Dbxref=GeneID:129395720,GenBank:XM_055107121.2;ID=exon-XM_055107121.2-10;Parent=rna-XM_055107121.2;gbkey=mRNA;gene=LOC129395720;product=RNA-binding motif protein%2C Y chromosome%2C family 1 member F/J-like%2C transcript variant X2;transcript_id=XM_055107121.2
NC_073273.2	Gnomon	CDS	18242402	18242452	.	+	0	Dbxref=GeneID:129395720,GenBank:XP_054963096.1;ID=cds-XP_054963096.1;Name=XP_054963096.1;Parent=rna-XM_055107121.2;gbkey=CDS;gene=LOC129395720;product=RNA-binding motif protein%2C Y chromosome%2C family 1 member F/J-like isoform X2;protein_id=XP_054963096.1
NC_073273.2	Gnomon	CDS	18242937	18243026	.	+	0	Dbxref=GeneID:129395720,GenBank:XP_054963096.1;ID=cds-XP_054963096.1;Name=XP_054963096.1;Parent=rna-XM_055107121.2;gbkey=CDS;gene=LOC129395720;product=RNA-binding motif protein%2C Y chromosome%2C family 1 member F/J-like isoform X2;protein_id=XP_054963096.1
NC_073273.2	Gnomon	CDS	18245995	18246172	.	+	0	Dbxref=GeneID:129395720,GenBank:XP_054963096.1;ID=cds-XP_054963096.1;Name=XP_054963096.1;Parent=rna-XM_055107121.2;gbkey=CDS;gene=LOC129395720;product=RNA-binding motif protein%2C Y chromosome%2C family 1 member F/J-like isoform X2;protein_id=XP_054963096.1
NC_073273.2	Gnomon	CDS	18248084	18248236	.	+	2	Dbxref=GeneID:129395720,GenBank:XP_054963096.1;ID=cds-XP_054963096.1;Name=XP_054963096.1;Parent=rna-XM_055107121.2;gbkey=CDS;gene=LOC129395720;product=RNA-binding motif protein%2C Y chromosome%2C family 1 member F/J-like isoform X2;protein_id=XP_054963096.1
NC_073273.2	Gnomon	CDS	18250249	18250363	.	+	2	Dbxref=GeneID:129395720,GenBank:XP_054963096.1;ID=cds-XP_054963096.1;Name=XP_054963096.1;Parent=rna-XM_055107121.2;gbkey=CDS;gene=LOC129395720;product=RNA-binding motif protein%2C Y chromosome%2C family 1 member F/J-like isoform X2;protein_id=XP_054963096.1
NC_073273.2	Gnomon	CDS	18251316	18251426	.	+	1	Dbxref=GeneID:129395720,GenBank:XP_054963096.1;ID=cds-XP_054963096.1;Name=XP_054963096.1;Parent=rna-XM_055107121.2;gbkey=CDS;gene=LOC129395720;product=RNA-binding motif protein%2C Y chromosome%2C family 1 member F/J-like isoform X2;protein_id=XP_054963096.1
NC_073273.2	Gnomon	CDS	18251862	18251972	.	+	1	Dbxref=GeneID:129395720,GenBank:XP_054963096.1;ID=cds-XP_054963096.1;Name=XP_054963096.1;Parent=rna-XM_055107121.2;gbkey=CDS;gene=LOC129395720;product=RNA-binding motif protein%2C Y chromosome%2C family 1 member F/J-like isoform X2;protein_id=XP_054963096.1
NC_073273.2	Gnomon	CDS	18252895	18253005	.	+	1	Dbxref=GeneID:129395720,GenBank:XP_054963096.1;ID=cds-XP_054963096.1;Name=XP_054963096.1;Parent=rna-XM_055107121.2;gbkey=CDS;gene=LOC129395720;product=RNA-binding motif protein%2C Y chromosome%2C family 1 member F/J-like isoform X2;protein_id=XP_054963096.1
NC_073273.2	Gnomon	CDS	18253089	18253177	.	+	1	Dbxref=GeneID:129395720,GenBank:XP_054963096.1;ID=cds-XP_054963096.1;Name=XP_054963096.1;Parent=rna-XM_055107121.2;gbkey=CDS;gene=LOC129395720;product=RNA-binding motif protein%2C Y chromosome%2C family 1 member F/J-like isoform X2;protein_id=XP_054963096.1
NC_073273.2	Gnomon	CDS	18253677	18253978	.	+	2	Dbxref=GeneID:129395720,GenBank:XP_054963096.1;ID=cds-XP_054963096.1;Name=XP_054963096.1;Parent=rna-XM_055107121.2;gbkey=CDS;gene=LOC129395720;product=RNA-binding motif protein%2C Y chromosome%2C family 1 member F/J-like isoform X2;protein_id=XP_054963096.1
NC_073273.2	Gnomon	gene	18534441	18546629	.	-	.	Dbxref=GeneID:129395618;ID=gene-LOC129395618;Name=LOC129395618;description=RNA-binding motif protein%2C Y chromosome%2C family 1 member F/J-like;gbkey=Gene;gene=LOC129395618;gene_biotype=protein_coding
NC_073273.2	Gnomon	mRNA	18534730	18546629	.	-	.	Dbxref=GeneID:129395618,GenBank:XM_055107083.2;ID=rna-XM_055107083.2;Name=XM_055107083.2;Parent=gene-LOC129395618;gbkey=mRNA;gene=LOC129395618;model_evidence=Supporting evidence includes similarity to: 3 Proteins;product=RNA-binding motif protein%2C Y chromosome%2C family 1 member F/J-like%2C transcript variant X4;transcript_id=XM_055107083.2
NC_073273.2	Gnomon	exon	18546521	18546629	.	-	.	Dbxref=GeneID:129395618,GenBank:XM_055107083.2;ID=exon-XM_055107083.2-1;Parent=rna-XM_055107083.2;gbkey=mRNA;gene=LOC129395618;product=RNA-binding motif protein%2C Y chromosome%2C family 1 member F/J-like%2C transcript variant X4;transcript_id=XM_055107083.2
NC_073273.2	Gnomon	exon	18545933	18546036	.	-	.	Dbxref=GeneID:129395618,GenBank:XM_055107083.2;ID=exon-XM_055107083.2-2;Parent=rna-XM_055107083.2;gbkey=mRNA;gene=LOC129395618;product=RNA-binding motif protein%2C Y chromosome%2C family 1 member F/J-like%2C transcript variant X4;transcript_id=XM_055107083.2
NC_073273.2	Gnomon	exon	18542797	18542974	.	-	.	Dbxref=GeneID:129395618,GenBank:XM_055107083.2;ID=exon-XM_055107083.2-3;Parent=rna-XM_055107083.2;gbkey=mRNA;gene=LOC129395618;product=RNA-binding motif protein%2C Y chromosome%2C family 1 member F/J-like%2C transcript variant X4;transcript_id=XM_055107083.2
NC_073273.2	Gnomon	exon	18540734	18540886	.	-	.	Dbxref=GeneID:129395618,GenBank:XM_055107083.2;ID=exon-XM_055107083.2-4;Parent=rna-XM_055107083.2;gbkey=mRNA;gene=LOC129395618;product=RNA-binding motif protein%2C Y chromosome%2C family 1 member F/J-like%2C transcript variant X4;transcript_id=XM_055107083.2
NC_073273.2	Gnomon	exon	18538607	18538721	.	-	.	Dbxref=GeneID:129395618,GenBank:XM_055107083.2;ID=exon-XM_055107083.2-5;Parent=rna-XM_055107083.2;gbkey=mRNA;gene=LOC129395618;product=RNA-binding motif protein%2C Y chromosome%2C family 1 member F/J-like%2C transcript variant X4;transcript_id=XM_055107083.2
NC_073273.2	Gnomon	exon	18537542	18537652	.	-	.	Dbxref=GeneID:129395618,GenBank:XM_055107083.2;ID=exon-XM_055107083.2-6;Parent=rna-XM_055107083.2;gbkey=mRNA;gene=LOC129395618;product=RNA-binding motif protein%2C Y chromosome%2C family 1 member F/J-like%2C transcript variant X4;transcript_id=XM_055107083.2
NC_073273.2	Gnomon	exon	18536997	18537107	.	-	.	Dbxref=GeneID:129395618,GenBank:XM_055107083.2;ID=exon-XM_055107083.2-7;Parent=rna-XM_055107083.2;gbkey=mRNA;gene=LOC129395618;product=RNA-binding motif protein%2C Y chromosome%2C family 1 member F/J-like%2C transcript variant X4;transcript_id=XM_055107083.2
NC_073273.2	Gnomon	exon	18536450	18536560	.	-	.	Dbxref=GeneID:129395618,GenBank:XM_055107083.2;ID=exon-XM_055107083.2-8;Parent=rna-XM_055107083.2;gbkey=mRNA;gene=LOC129395618;product=RNA-binding motif protein%2C Y chromosome%2C family 1 member F/J-like%2C transcript variant X4;transcript_id=XM_055107083.2
NC_073273.2	Gnomon	exon	18535418	18535528	.	-	.	Dbxref=GeneID:129395618,GenBank:XM_055107083.2;ID=exon-XM_055107083.2-9;Parent=rna-XM_055107083.2;gbkey=mRNA;gene=LOC129395618;product=RNA-binding motif protein%2C Y chromosome%2C family 1 member F/J-like%2C transcript variant X4;transcript_id=XM_055107083.2
NC_073273.2	Gnomon	exon	18535250	18535331	.	-	.	Dbxref=GeneID:129395618,GenBank:XM_055107083.2;ID=exon-XM_055107083.2-10;Parent=rna-XM_055107083.2;gbkey=mRNA;gene=LOC129395618;product=RNA-binding motif protein%2C Y chromosome%2C family 1 member F/J-like%2C transcript variant X4;transcript_id=XM_055107083.2
NC_073273.2	Gnomon	exon	18534730	18534744	.	-	.	Dbxref=GeneID:129395618,GenBank:XM_055107083.2;ID=exon-XM_055107083.2-11;Parent=rna-XM_055107083.2;gbkey=mRNA;gene=LOC129395618;product=RNA-binding motif protein%2C Y chromosome%2C family 1 member F/J-like%2C transcript variant X4;transcript_id=XM_055107083.2
NC_073273.2	Gnomon	CDS	18546521	18546629	.	-	0	Dbxref=GeneID:129395618,GenBank:XP_054963058.1;ID=cds-XP_054963058.1;Name=XP_054963058.1;Parent=rna-XM_055107083.2;gbkey=CDS;gene=LOC129395618;product=RNA-binding motif protein%2C Y chromosome%2C family 1 member F/J-like isoform X4;protein_id=XP_054963058.1
NC_073273.2	Gnomon	CDS	18545933	18546036	.	-	2	Dbxref=GeneID:129395618,GenBank:XP_054963058.1;ID=cds-XP_054963058.1;Name=XP_054963058.1;Parent=rna-XM_055107083.2;gbkey=CDS;gene=LOC129395618;product=RNA-binding motif protein%2C Y chromosome%2C family 1 member F/J-like isoform X4;protein_id=XP_054963058.1
NC_073273.2	Gnomon	CDS	18542797	18542974	.	-	0	Dbxref=GeneID:129395618,GenBank:XP_054963058.1;ID=cds-XP_054963058.1;Name=XP_054963058.1;Parent=rna-XM_055107083.2;gbkey=CDS;gene=LOC129395618;product=RNA-binding motif protein%2C Y chromosome%2C family 1 member F/J-like isoform X4;protein_id=XP_054963058.1
NC_073273.2	Gnomon	CDS	18540734	18540886	.	-	2	Dbxref=GeneID:129395618,GenBank:XP_054963058.1;ID=cds-XP_054963058.1;Name=XP_054963058.1;Parent=rna-XM_055107083.2;gbkey=CDS;gene=LOC129395618;product=RNA-binding motif protein%2C Y chromosome%2C family 1 member F/J-like isoform X4;protein_id=XP_054963058.1
NC_073273.2	Gnomon	CDS	18538607	18538721	.	-	2	Dbxref=GeneID:129395618,GenBank:XP_054963058.1;ID=cds-XP_054963058.1;Name=XP_054963058.1;Parent=rna-XM_055107083.2;gbkey=CDS;gene=LOC129395618;product=RNA-binding motif protein%2C Y chromosome%2C family 1 member F/J-like isoform X4;protein_id=XP_054963058.1
NC_073273.2	Gnomon	CDS	18537542	18537652	.	-	1	Dbxref=GeneID:129395618,GenBank:XP_054963058.1;ID=cds-XP_054963058.1;Name=XP_054963058.1;Parent=rna-XM_055107083.2;gbkey=CDS;gene=LOC129395618;product=RNA-binding motif protein%2C Y chromosome%2C family 1 member F/J-like isoform X4;protein_id=XP_054963058.1
NC_073273.2	Gnomon	CDS	18536997	18537107	.	-	1	Dbxref=GeneID:129395618,GenBank:XP_054963058.1;ID=cds-XP_054963058.1;Name=XP_054963058.1;Parent=rna-XM_055107083.2;gbkey=CDS;gene=LOC129395618;product=RNA-binding motif protein%2C Y chromosome%2C family 1 member F/J-like isoform X4;protein_id=XP_054963058.1
NC_073273.2	Gnomon	CDS	18536450	18536560	.	-	1	Dbxref=GeneID:129395618,GenBank:XP_054963058.1;ID=cds-XP_054963058.1;Name=XP_054963058.1;Parent=rna-XM_055107083.2;gbkey=CDS;gene=LOC129395618;product=RNA-binding motif protein%2C Y chromosome%2C family 1 member F/J-like isoform X4;protein_id=XP_054963058.1
NC_073273.2	Gnomon	CDS	18535418	18535528	.	-	1	Dbxref=GeneID:129395618,GenBank:XP_054963058.1;ID=cds-XP_054963058.1;Name=XP_054963058.1;Parent=rna-XM_055107083.2;gbkey=CDS;gene=LOC129395618;product=RNA-binding motif protein%2C Y chromosome%2C family 1 member F/J-like isoform X4;protein_id=XP_054963058.1
NC_073273.2	Gnomon	CDS	18535250	18535331	.	-	1	Dbxref=GeneID:129395618,GenBank:XP_054963058.1;ID=cds-XP_054963058.1;Name=XP_054963058.1;Parent=rna-XM_055107083.2;gbkey=CDS;gene=LOC129395618;product=RNA-binding motif protein%2C Y chromosome%2C family 1 member F/J-like isoform X4;protein_id=XP_054963058.1
NC_073273.2	Gnomon	CDS	18534730	18534744	.	-	0	Dbxref=GeneID:129395618,GenBank:XP_054963058.1;ID=cds-XP_054963058.1;Name=XP_054963058.1;Parent=rna-XM_055107083.2;gbkey=CDS;gene=LOC129395618;product=RNA-binding motif protein%2C Y chromosome%2C family 1 member F/J-like isoform X4;protein_id=XP_054963058.1
NC_073273.2	Gnomon	gene	18557651	18572131	.	-	.	Dbxref=GeneID:129395613;ID=gene-LOC129395613;Name=LOC129395613;description=RNA-binding motif protein%2C Y chromosome%2C family 1 member F/J-like;gbkey=Gene;gene=LOC129395613;gene_biotype=protein_coding
NC_073273.2	Gnomon	mRNA	18557651	18572116	.	-	.	Dbxref=GeneID:129395613,GenBank:XM_055107076.2;ID=rna-XM_055107076.2;Name=XM_055107076.2;Parent=gene-LOC129395613;gbkey=mRNA;gene=LOC129395613;model_evidence=Supporting evidence includes similarity to: 16 Proteins%2C 2 long SRA reads;product=RNA-binding motif protein%2C Y chromosome%2C family 1 member F/J-like%2C transcript variant X1;transcript_id=XM_055107076.2
NC_073273.2	Gnomon	exon	18571981	18572116	.	-	.	Dbxref=GeneID:129395613,GenBank:XM_055107076.2;ID=exon-XM_055107076.2-1;Parent=rna-XM_055107076.2;gbkey=mRNA;gene=LOC129395613;product=RNA-binding motif protein%2C Y chromosome%2C family 1 member F/J-like%2C transcript variant X1;transcript_id=XM_055107076.2
NC_073273.2	Gnomon	exon	18571239	18571297	.	-	.	Dbxref=GeneID:129395613,GenBank:XM_055107076.2;ID=exon-XM_055107076.2-2;Parent=rna-XM_055107076.2;gbkey=mRNA;gene=LOC129395613;product=RNA-binding motif protein%2C Y chromosome%2C family 1 member F/J-like%2C transcript variant X1;transcript_id=XM_055107076.2
NC_073273.2	Gnomon	exon	18570004	18570116	.	-	.	Dbxref=GeneID:129395613,GenBank:XM_055107076.2;ID=exon-XM_055107076.2-3;Parent=rna-XM_055107076.2;gbkey=mRNA;gene=LOC129395613;product=RNA-binding motif protein%2C Y chromosome%2C family 1 member F/J-like%2C transcript variant X1;transcript_id=XM_055107076.2
NC_073273.2	Gnomon	exon	18569418	18569521	.	-	.	Dbxref=GeneID:129395613,GenBank:XM_055107076.2;ID=exon-XM_055107076.2-4;Parent=rna-XM_055107076.2;gbkey=mRNA;gene=LOC129395613;product=RNA-binding motif protein%2C Y chromosome%2C family 1 member F/J-like%2C transcript variant X1;transcript_id=XM_055107076.2
NC_073273.2	Gnomon	exon	18566282	18566459	.	-	.	Dbxref=GeneID:129395613,GenBank:XM_055107076.2;ID=exon-XM_055107076.2-5;Parent=rna-XM_055107076.2;gbkey=mRNA;gene=LOC129395613;product=RNA-binding motif protein%2C Y chromosome%2C family 1 member F/J-like%2C transcript variant X1;transcript_id=XM_055107076.2
NC_073273.2	Gnomon	exon	18564219	18564371	.	-	.	Dbxref=GeneID:129395613,GenBank:XM_055107076.2;ID=exon-XM_055107076.2-6;Parent=rna-XM_055107076.2;gbkey=mRNA;gene=LOC129395613;product=RNA-binding motif protein%2C Y chromosome%2C family 1 member F/J-like%2C transcript variant X1;transcript_id=XM_055107076.2
NC_073273.2	Gnomon	exon	18562092	18562206	.	-	.	Dbxref=GeneID:129395613,GenBank:XM_055107076.2;ID=exon-XM_055107076.2-7;Parent=rna-XM_055107076.2;gbkey=mRNA;gene=LOC129395613;product=RNA-binding motif protein%2C Y chromosome%2C family 1 member F/J-like%2C transcript variant X1;transcript_id=XM_055107076.2
NC_073273.2	Gnomon	exon	18561027	18561137	.	-	.	Dbxref=GeneID:129395613,GenBank:XM_055107076.2;ID=exon-XM_055107076.2-8;Parent=rna-XM_055107076.2;gbkey=mRNA;gene=LOC129395613;product=RNA-binding motif protein%2C Y chromosome%2C family 1 member F/J-like%2C transcript variant X1;transcript_id=XM_055107076.2
NC_073273.2	Gnomon	exon	18560482	18560592	.	-	.	Dbxref=GeneID:129395613,GenBank:XM_055107076.2;ID=exon-XM_055107076.2-9;Parent=rna-XM_055107076.2;gbkey=mRNA;gene=LOC129395613;product=RNA-binding motif protein%2C Y chromosome%2C family 1 member F/J-like%2C transcript variant X1;transcript_id=XM_055107076.2
NC_073273.2	Gnomon	exon	18559935	18560045	.	-	.	Dbxref=GeneID:129395613,GenBank:XM_055107076.2;ID=exon-XM_055107076.2-10;Parent=rna-XM_055107076.2;gbkey=mRNA;gene=LOC129395613;product=RNA-binding motif protein%2C Y chromosome%2C family 1 member F/J-like%2C transcript variant X1;transcript_id=XM_055107076.2
NC_073273.2	Gnomon	exon	18558903	18559013	.	-	.	Dbxref=GeneID:129395613,GenBank:XM_055107076.2;ID=exon-XM_055107076.2-11;Parent=rna-XM_055107076.2;gbkey=mRNA;gene=LOC129395613;product=RNA-binding motif protein%2C Y chromosome%2C family 1 member F/J-like%2C transcript variant X1;transcript_id=XM_055107076.2
NC_073273.2	Gnomon	exon	18558728	18558816	.	-	.	Dbxref=GeneID:129395613,GenBank:XM_055107076.2;ID=exon-XM_055107076.2-12;Parent=rna-XM_055107076.2;gbkey=mRNA;gene=LOC129395613;product=RNA-binding motif protein%2C Y chromosome%2C family 1 member F/J-like%2C transcript variant X1;transcript_id=XM_055107076.2
NC_073273.2	Gnomon	exon	18557651	18558228	.	-	.	Dbxref=GeneID:129395613,GenBank:XM_055107076.2;ID=exon-XM_055107076.2-13;Parent=rna-XM_055107076.2;gbkey=mRNA;gene=LOC129395613;product=RNA-binding motif protein%2C Y chromosome%2C family 1 member F/J-like%2C transcript variant X1;transcript_id=XM_055107076.2
NC_073273.2	Gnomon	CDS	18570004	18570112	.	-	0	Dbxref=GeneID:129395613,GenBank:XP_054963051.1;ID=cds-XP_054963051.1;Name=XP_054963051.1;Parent=rna-XM_055107076.2;gbkey=CDS;gene=LOC129395613;product=RNA-binding motif protein%2C Y chromosome%2C family 1 member F/J-like;protein_id=XP_054963051.1
NC_073273.2	Gnomon	CDS	18569418	18569521	.	-	2	Dbxref=GeneID:129395613,GenBank:XP_054963051.1;ID=cds-XP_054963051.1;Name=XP_054963051.1;Parent=rna-XM_055107076.2;gbkey=CDS;gene=LOC129395613;product=RNA-binding motif protein%2C Y chromosome%2C family 1 member F/J-like;protein_id=XP_054963051.1
NC_073273.2	Gnomon	CDS	18566282	18566459	.	-	0	Dbxref=GeneID:129395613,GenBank:XP_054963051.1;ID=cds-XP_054963051.1;Name=XP_054963051.1;Parent=rna-XM_055107076.2;gbkey=CDS;gene=LOC129395613;product=RNA-binding motif protein%2C Y chromosome%2C family 1 member F/J-like;protein_id=XP_054963051.1
NC_073273.2	Gnomon	CDS	18564219	18564371	.	-	2	Dbxref=GeneID:129395613,GenBank:XP_054963051.1;ID=cds-XP_054963051.1;Name=XP_054963051.1;Parent=rna-XM_055107076.2;gbkey=CDS;gene=LOC129395613;product=RNA-binding motif protein%2C Y chromosome%2C family 1 member F/J-like;protein_id=XP_054963051.1
NC_073273.2	Gnomon	CDS	18562092	18562206	.	-	2	Dbxref=GeneID:129395613,GenBank:XP_054963051.1;ID=cds-XP_054963051.1;Name=XP_054963051.1;Parent=rna-XM_055107076.2;gbkey=CDS;gene=LOC129395613;product=RNA-binding motif protein%2C Y chromosome%2C family 1 member F/J-like;protein_id=XP_054963051.1
NC_073273.2	Gnomon	CDS	18561027	18561137	.	-	1	Dbxref=GeneID:129395613,GenBank:XP_054963051.1;ID=cds-XP_054963051.1;Name=XP_054963051.1;Parent=rna-XM_055107076.2;gbkey=CDS;gene=LOC129395613;product=RNA-binding motif protein%2C Y chromosome%2C family 1 member F/J-like;protein_id=XP_054963051.1
NC_073273.2	Gnomon	CDS	18560482	18560592	.	-	1	Dbxref=GeneID:129395613,GenBank:XP_054963051.1;ID=cds-XP_054963051.1;Name=XP_054963051.1;Parent=rna-XM_055107076.2;gbkey=CDS;gene=LOC129395613;product=RNA-binding motif protein%2C Y chromosome%2C family 1 member F/J-like;protein_id=XP_054963051.1
NC_073273.2	Gnomon	CDS	18559935	18560045	.	-	1	Dbxref=GeneID:129395613,GenBank:XP_054963051.1;ID=cds-XP_054963051.1;Name=XP_054963051.1;Parent=rna-XM_055107076.2;gbkey=CDS;gene=LOC129395613;product=RNA-binding motif protein%2C Y chromosome%2C family 1 member F/J-like;protein_id=XP_054963051.1
NC_073273.2	Gnomon	CDS	18558903	18559013	.	-	1	Dbxref=GeneID:129395613,GenBank:XP_054963051.1;ID=cds-XP_054963051.1;Name=XP_054963051.1;Parent=rna-XM_055107076.2;gbkey=CDS;gene=LOC129395613;product=RNA-binding motif protein%2C Y chromosome%2C family 1 member F/J-like;protein_id=XP_054963051.1
NC_073273.2	Gnomon	CDS	18558728	18558816	.	-	1	Dbxref=GeneID:129395613,GenBank:XP_054963051.1;ID=cds-XP_054963051.1;Name=XP_054963051.1;Parent=rna-XM_055107076.2;gbkey=CDS;gene=LOC129395613;product=RNA-binding motif protein%2C Y chromosome%2C family 1 member F/J-like;protein_id=XP_054963051.1
NC_073273.2	Gnomon	CDS	18557927	18558228	.	-	2	Dbxref=GeneID:129395613,GenBank:XP_054963051.1;ID=cds-XP_054963051.1;Name=XP_054963051.1;Parent=rna-XM_055107076.2;gbkey=CDS;gene=LOC129395613;product=RNA-binding motif protein%2C Y chromosome%2C family 1 member F/J-like;protein_id=XP_054963051.1
NC_073273.2	Gnomon	gene	18581135	18595577	.	-	.	Dbxref=GeneID:129395611;ID=gene-LOC129395611;Name=LOC129395611;description=RNA-binding motif protein%2C Y chromosome%2C family 1 member F/J-like;gbkey=Gene;gene=LOC129395611;gene_biotype=protein_coding
NC_073273.2	Gnomon	mRNA	18581699	18593596	.	-	.	Dbxref=GeneID:129395611,GenBank:XM_063602002.1;ID=rna-XM_063602002.1;Name=XM_063602002.1;Parent=gene-LOC129395611;gbkey=mRNA;gene=LOC129395611;model_evidence=Supporting evidence includes similarity to: 2 Proteins;product=RNA-binding motif protein%2C Y chromosome%2C family 1 member F/J-like%2C transcript variant X4;transcript_id=XM_063602002.1
NC_073273.2	Gnomon	exon	18593488	18593596	.	-	.	Dbxref=GeneID:129395611,GenBank:XM_063602002.1;ID=exon-XM_063602002.1-1;Parent=rna-XM_063602002.1;gbkey=mRNA;gene=LOC129395611;product=RNA-binding motif protein%2C Y chromosome%2C family 1 member F/J-like%2C transcript variant X4;transcript_id=XM_063602002.1
NC_073273.2	Gnomon	exon	18592902	18593005	.	-	.	Dbxref=GeneID:129395611,GenBank:XM_063602002.1;ID=exon-XM_063602002.1-2;Parent=rna-XM_063602002.1;gbkey=mRNA;gene=LOC129395611;product=RNA-binding motif protein%2C Y chromosome%2C family 1 member F/J-like%2C transcript variant X4;transcript_id=XM_063602002.1
NC_073273.2	Gnomon	exon	18589764	18589941	.	-	.	Dbxref=GeneID:129395611,GenBank:XM_063602002.1;ID=exon-XM_063602002.1-3;Parent=rna-XM_063602002.1;gbkey=mRNA;gene=LOC129395611;product=RNA-binding motif protein%2C Y chromosome%2C family 1 member F/J-like%2C transcript variant X4;transcript_id=XM_063602002.1
NC_073273.2	Gnomon	exon	18587701	18587853	.	-	.	Dbxref=GeneID:129395611,GenBank:XM_063602002.1;ID=exon-XM_063602002.1-4;Parent=rna-XM_063602002.1;gbkey=mRNA;gene=LOC129395611;product=RNA-binding motif protein%2C Y chromosome%2C family 1 member F/J-like%2C transcript variant X4;transcript_id=XM_063602002.1
NC_073273.2	Gnomon	exon	18585574	18585688	.	-	.	Dbxref=GeneID:129395611,GenBank:XM_063602002.1;ID=exon-XM_063602002.1-5;Parent=rna-XM_063602002.1;gbkey=mRNA;gene=LOC129395611;product=RNA-binding motif protein%2C Y chromosome%2C family 1 member F/J-like%2C transcript variant X4;transcript_id=XM_063602002.1
NC_073273.2	Gnomon	exon	18584509	18584619	.	-	.	Dbxref=GeneID:129395611,GenBank:XM_063602002.1;ID=exon-XM_063602002.1-6;Parent=rna-XM_063602002.1;gbkey=mRNA;gene=LOC129395611;product=RNA-binding motif protein%2C Y chromosome%2C family 1 member F/J-like%2C transcript variant X4;transcript_id=XM_063602002.1
NC_073273.2	Gnomon	exon	18583964	18584074	.	-	.	Dbxref=GeneID:129395611,GenBank:XM_063602002.1;ID=exon-XM_063602002.1-7;Parent=rna-XM_063602002.1;gbkey=mRNA;gene=LOC129395611;product=RNA-binding motif protein%2C Y chromosome%2C family 1 member F/J-like%2C transcript variant X4;transcript_id=XM_063602002.1
NC_073273.2	Gnomon	exon	18583418	18583528	.	-	.	Dbxref=GeneID:129395611,GenBank:XM_063602002.1;ID=exon-XM_063602002.1-8;Parent=rna-XM_063602002.1;gbkey=mRNA;gene=LOC129395611;product=RNA-binding motif protein%2C Y chromosome%2C family 1 member F/J-like%2C transcript variant X4;transcript_id=XM_063602002.1
NC_073273.2	Gnomon	exon	18582386	18582496	.	-	.	Dbxref=GeneID:129395611,GenBank:XM_063602002.1;ID=exon-XM_063602002.1-9;Parent=rna-XM_063602002.1;gbkey=mRNA;gene=LOC129395611;product=RNA-binding motif protein%2C Y chromosome%2C family 1 member F/J-like%2C transcript variant X4;transcript_id=XM_063602002.1
NC_073273.2	Gnomon	exon	18582218	18582299	.	-	.	Dbxref=GeneID:129395611,GenBank:XM_063602002.1;ID=exon-XM_063602002.1-10;Parent=rna-XM_063602002.1;gbkey=mRNA;gene=LOC129395611;product=RNA-binding motif protein%2C Y chromosome%2C family 1 member F/J-like%2C transcript variant X4;transcript_id=XM_063602002.1
NC_073273.2	Gnomon	exon	18581699	18581713	.	-	.	Dbxref=GeneID:129395611,GenBank:XM_063602002.1;ID=exon-XM_063602002.1-11;Parent=rna-XM_063602002.1;gbkey=mRNA;gene=LOC129395611;product=RNA-binding motif protein%2C Y chromosome%2C family 1 member F/J-like%2C transcript variant X4;transcript_id=XM_063602002.1
NC_073273.2	Gnomon	CDS	18593488	18593596	.	-	0	Dbxref=GeneID:129395611,GenBank:XP_063458072.1;ID=cds-XP_063458072.1;Name=XP_063458072.1;Parent=rna-XM_063602002.1;gbkey=CDS;gene=LOC129395611;product=RNA-binding motif protein%2C Y chromosome%2C family 1 member F/J-like isoform X4;protein_id=XP_063458072.1
NC_073273.2	Gnomon	CDS	18592902	18593005	.	-	2	Dbxref=GeneID:129395611,GenBank:XP_063458072.1;ID=cds-XP_063458072.1;Name=XP_063458072.1;Parent=rna-XM_063602002.1;gbkey=CDS;gene=LOC129395611;product=RNA-binding motif protein%2C Y chromosome%2C family 1 member F/J-like isoform X4;protein_id=XP_063458072.1
NC_073273.2	Gnomon	CDS	18589764	18589941	.	-	0	Dbxref=GeneID:129395611,GenBank:XP_063458072.1;ID=cds-XP_063458072.1;Name=XP_063458072.1;Parent=rna-XM_063602002.1;gbkey=CDS;gene=LOC129395611;product=RNA-binding motif protein%2C Y chromosome%2C family 1 member F/J-like isoform X4;protein_id=XP_063458072.1
NC_073273.2	Gnomon	CDS	18587701	18587853	.	-	2	Dbxref=GeneID:129395611,GenBank:XP_063458072.1;ID=cds-XP_063458072.1;Name=XP_063458072.1;Parent=rna-XM_063602002.1;gbkey=CDS;gene=LOC129395611;product=RNA-binding motif protein%2C Y chromosome%2C family 1 member F/J-like isoform X4;protein_id=XP_063458072.1
NC_073273.2	Gnomon	CDS	18585574	18585688	.	-	2	Dbxref=GeneID:129395611,GenBank:XP_063458072.1;ID=cds-XP_063458072.1;Name=XP_063458072.1;Parent=rna-XM_063602002.1;gbkey=CDS;gene=LOC129395611;product=RNA-binding motif protein%2C Y chromosome%2C family 1 member F/J-like isoform X4;protein_id=XP_063458072.1
NC_073273.2	Gnomon	CDS	18584509	18584619	.	-	1	Dbxref=GeneID:129395611,GenBank:XP_063458072.1;ID=cds-XP_063458072.1;Name=XP_063458072.1;Parent=rna-XM_063602002.1;gbkey=CDS;gene=LOC129395611;product=RNA-binding motif protein%2C Y chromosome%2C family 1 member F/J-like isoform X4;protein_id=XP_063458072.1
NC_073273.2	Gnomon	CDS	18583964	18584074	.	-	1	Dbxref=GeneID:129395611,GenBank:XP_063458072.1;ID=cds-XP_063458072.1;Name=XP_063458072.1;Parent=rna-XM_063602002.1;gbkey=CDS;gene=LOC129395611;product=RNA-binding motif protein%2C Y chromosome%2C family 1 member F/J-like isoform X4;protein_id=XP_063458072.1
NC_073273.2	Gnomon	CDS	18583418	18583528	.	-	1	Dbxref=GeneID:129395611,GenBank:XP_063458072.1;ID=cds-XP_063458072.1;Name=XP_063458072.1;Parent=rna-XM_063602002.1;gbkey=CDS;gene=LOC129395611;product=RNA-binding motif protein%2C Y chromosome%2C family 1 member F/J-like isoform X4;protein_id=XP_063458072.1
NC_073273.2	Gnomon	CDS	18582386	18582496	.	-	1	Dbxref=GeneID:129395611,GenBank:XP_063458072.1;ID=cds-XP_063458072.1;Name=XP_063458072.1;Parent=rna-XM_063602002.1;gbkey=CDS;gene=LOC129395611;product=RNA-binding motif protein%2C Y chromosome%2C family 1 member F/J-like isoform X4;protein_id=XP_063458072.1
NC_073273.2	Gnomon	CDS	18582218	18582299	.	-	1	Dbxref=GeneID:129395611,GenBank:XP_063458072.1;ID=cds-XP_063458072.1;Name=XP_063458072.1;Parent=rna-XM_063602002.1;gbkey=CDS;gene=LOC129395611;product=RNA-binding motif protein%2C Y chromosome%2C family 1 member F/J-like isoform X4;protein_id=XP_063458072.1
NC_073273.2	Gnomon	CDS	18581699	18581713	.	-	0	Dbxref=GeneID:129395611,GenBank:XP_063458072.1;ID=cds-XP_063458072.1;Name=XP_063458072.1;Parent=rna-XM_063602002.1;gbkey=CDS;gene=LOC129395611;product=RNA-binding motif protein%2C Y chromosome%2C family 1 member F/J-like isoform X4;protein_id=XP_063458072.1
NC_073273.2	Gnomon	gene	20531077	20545556	.	+	.	Dbxref=GeneID:129395771;ID=gene-LOC129395771;Name=LOC129395771;description=RNA-binding motif protein%2C Y chromosome%2C family 1 member F/J-like;gbkey=Gene;gene=LOC129395771;gene_biotype=protein_coding
NC_073273.2	Gnomon	mRNA	20533630	20545556	.	+	.	Dbxref=GeneID:129395771,GenBank:XM_063601998.1;ID=rna-XM_063601998.1;Name=XM_063601998.1;Parent=gene-LOC129395771;gbkey=mRNA;gene=LOC129395771;model_evidence=Supporting evidence includes similarity to: 1 Protein%2C 1 long SRA read;product=RNA-binding motif protein%2C Y chromosome%2C family 1 member F/J-like%2C transcript variant X5;transcript_id=XM_063601998.1
NC_073273.2	Gnomon	exon	20533630	20533786	.	+	.	Dbxref=GeneID:129395771,GenBank:XM_063601998.1;ID=exon-XM_063601998.1-1;Parent=rna-XM_063601998.1;gbkey=mRNA;gene=LOC129395771;product=RNA-binding motif protein%2C Y chromosome%2C family 1 member F/J-like%2C transcript variant X5;transcript_id=XM_063601998.1
NC_073273.2	Gnomon	exon	20536749	20536926	.	+	.	Dbxref=GeneID:129395771,GenBank:XM_063601998.1;ID=exon-XM_063601998.1-2;Parent=rna-XM_063601998.1;gbkey=mRNA;gene=LOC129395771;product=RNA-binding motif protein%2C Y chromosome%2C family 1 member F/J-like%2C transcript variant X5;transcript_id=XM_063601998.1
NC_073273.2	Gnomon	exon	20538839	20538991	.	+	.	Dbxref=GeneID:129395771,GenBank:XM_063601998.1;ID=exon-XM_063601998.1-3;Parent=rna-XM_063601998.1;gbkey=mRNA;gene=LOC129395771;product=RNA-binding motif protein%2C Y chromosome%2C family 1 member F/J-like%2C transcript variant X5;transcript_id=XM_063601998.1
NC_073273.2	Gnomon	exon	20541002	20541116	.	+	.	Dbxref=GeneID:129395771,GenBank:XM_063601998.1;ID=exon-XM_063601998.1-4;Parent=rna-XM_063601998.1;gbkey=mRNA;gene=LOC129395771;product=RNA-binding motif protein%2C Y chromosome%2C family 1 member F/J-like%2C transcript variant X5;transcript_id=XM_063601998.1
NC_073273.2	Gnomon	exon	20542071	20542181	.	+	.	Dbxref=GeneID:129395771,GenBank:XM_063601998.1;ID=exon-XM_063601998.1-5;Parent=rna-XM_063601998.1;gbkey=mRNA;gene=LOC129395771;product=RNA-binding motif protein%2C Y chromosome%2C family 1 member F/J-like%2C transcript variant X5;transcript_id=XM_063601998.1
NC_073273.2	Gnomon	exon	20542616	20542726	.	+	.	Dbxref=GeneID:129395771,GenBank:XM_063601998.1;ID=exon-XM_063601998.1-6;Parent=rna-XM_063601998.1;gbkey=mRNA;gene=LOC129395771;product=RNA-binding motif protein%2C Y chromosome%2C family 1 member F/J-like%2C transcript variant X5;transcript_id=XM_063601998.1
NC_073273.2	Gnomon	exon	20543161	20543271	.	+	.	Dbxref=GeneID:129395771,GenBank:XM_063601998.1;ID=exon-XM_063601998.1-7;Parent=rna-XM_063601998.1;gbkey=mRNA;gene=LOC129395771;product=RNA-binding motif protein%2C Y chromosome%2C family 1 member F/J-like%2C transcript variant X5;transcript_id=XM_063601998.1
NC_073273.2	Gnomon	exon	20544390	20544478	.	+	.	Dbxref=GeneID:129395771,GenBank:XM_063601998.1;ID=exon-XM_063601998.1-8;Parent=rna-XM_063601998.1;gbkey=mRNA;gene=LOC129395771;product=RNA-binding motif protein%2C Y chromosome%2C family 1 member F/J-like%2C transcript variant X5;transcript_id=XM_063601998.1
NC_073273.2	Gnomon	exon	20544979	20545556	.	+	.	Dbxref=GeneID:129395771,GenBank:XM_063601998.1;ID=exon-XM_063601998.1-9;Parent=rna-XM_063601998.1;gbkey=mRNA;gene=LOC129395771;product=RNA-binding motif protein%2C Y chromosome%2C family 1 member F/J-like%2C transcript variant X5;transcript_id=XM_063601998.1
NC_073273.2	Gnomon	CDS	20533640	20533786	.	+	0	Dbxref=GeneID:129395771,GenBank:XP_063458068.1;ID=cds-XP_063458068.1;Name=XP_063458068.1;Parent=rna-XM_063601998.1;gbkey=CDS;gene=LOC129395771;product=RNA-binding motif protein%2C Y chromosome%2C family 1 member F/J-like isoform X3;protein_id=XP_063458068.1
NC_073273.2	Gnomon	CDS	20536749	20536926	.	+	0	Dbxref=GeneID:129395771,GenBank:XP_063458068.1;ID=cds-XP_063458068.1;Name=XP_063458068.1;Parent=rna-XM_063601998.1;gbkey=CDS;gene=LOC129395771;product=RNA-binding motif protein%2C Y chromosome%2C family 1 member F/J-like isoform X3;protein_id=XP_063458068.1
NC_073273.2	Gnomon	CDS	20538839	20538991	.	+	2	Dbxref=GeneID:129395771,GenBank:XP_063458068.1;ID=cds-XP_063458068.1;Name=XP_063458068.1;Parent=rna-XM_063601998.1;gbkey=CDS;gene=LOC129395771;product=RNA-binding motif protein%2C Y chromosome%2C family 1 member F/J-like isoform X3;protein_id=XP_063458068.1
NC_073273.2	Gnomon	CDS	20541002	20541116	.	+	2	Dbxref=GeneID:129395771,GenBank:XP_063458068.1;ID=cds-XP_063458068.1;Name=XP_063458068.1;Parent=rna-XM_063601998.1;gbkey=CDS;gene=LOC129395771;product=RNA-binding motif protein%2C Y chromosome%2C family 1 member F/J-like isoform X3;protein_id=XP_063458068.1
NC_073273.2	Gnomon	CDS	20542071	20542181	.	+	1	Dbxref=GeneID:129395771,GenBank:XP_063458068.1;ID=cds-XP_063458068.1;Name=XP_063458068.1;Parent=rna-XM_063601998.1;gbkey=CDS;gene=LOC129395771;product=RNA-binding motif protein%2C Y chromosome%2C family 1 member F/J-like isoform X3;protein_id=XP_063458068.1
NC_073273.2	Gnomon	CDS	20542616	20542726	.	+	1	Dbxref=GeneID:129395771,GenBank:XP_063458068.1;ID=cds-XP_063458068.1;Name=XP_063458068.1;Parent=rna-XM_063601998.1;gbkey=CDS;gene=LOC129395771;product=RNA-binding motif protein%2C Y chromosome%2C family 1 member F/J-like isoform X3;protein_id=XP_063458068.1
NC_073273.2	Gnomon	CDS	20543161	20543271	.	+	1	Dbxref=GeneID:129395771,GenBank:XP_063458068.1;ID=cds-XP_063458068.1;Name=XP_063458068.1;Parent=rna-XM_063601998.1;gbkey=CDS;gene=LOC129395771;product=RNA-binding motif protein%2C Y chromosome%2C family 1 member F/J-like isoform X3;protein_id=XP_063458068.1
NC_073273.2	Gnomon	CDS	20544390	20544478	.	+	1	Dbxref=GeneID:129395771,GenBank:XP_063458068.1;ID=cds-XP_063458068.1;Name=XP_063458068.1;Parent=rna-XM_063601998.1;gbkey=CDS;gene=LOC129395771;product=RNA-binding motif protein%2C Y chromosome%2C family 1 member F/J-like isoform X3;protein_id=XP_063458068.1
NC_073273.2	Gnomon	CDS	20544979	20545280	.	+	2	Dbxref=GeneID:129395771,GenBank:XP_063458068.1;ID=cds-XP_063458068.1;Name=XP_063458068.1;Parent=rna-XM_063601998.1;gbkey=CDS;gene=LOC129395771;product=RNA-binding motif protein%2C Y chromosome%2C family 1 member F/J-like isoform X3;protein_id=XP_063458068.1
NC_073273.2	Gnomon	gene	20825312	20839794	.	-	.	Dbxref=GeneID:129395770;ID=gene-LOC129395770;Name=LOC129395770;description=RNA-binding motif protein%2C Y chromosome%2C family 1 member F/J-like;gbkey=Gene;gene=LOC129395770;gene_biotype=protein_coding
NC_073273.2	Gnomon	mRNA	20825589	20837240	.	-	.	Dbxref=GeneID:129395770,GenBank:XM_063602076.1;ID=rna-XM_063602076.1;Name=XM_063602076.1;Parent=gene-LOC129395770;gbkey=mRNA;gene=LOC129395770;model_evidence=Supporting evidence includes similarity to: 1 Protein;product=RNA-binding motif protein%2C Y chromosome%2C family 1 member F/J-like%2C transcript variant X5;transcript_id=XM_063602076.1
NC_073273.2	Gnomon	exon	20837084	20837240	.	-	.	Dbxref=GeneID:129395770,GenBank:XM_063602076.1;ID=exon-XM_063602076.1-1;Parent=rna-XM_063602076.1;gbkey=mRNA;gene=LOC129395770;product=RNA-binding motif protein%2C Y chromosome%2C family 1 member F/J-like%2C transcript variant X5;transcript_id=XM_063602076.1
NC_073273.2	Gnomon	exon	20833943	20834120	.	-	.	Dbxref=GeneID:129395770,GenBank:XM_063602076.1;ID=exon-XM_063602076.1-2;Parent=rna-XM_063602076.1;gbkey=mRNA;gene=LOC129395770;product=RNA-binding motif protein%2C Y chromosome%2C family 1 member F/J-like%2C transcript variant X5;transcript_id=XM_063602076.1
NC_073273.2	Gnomon	exon	20831881	20832033	.	-	.	Dbxref=GeneID:129395770,GenBank:XM_063602076.1;ID=exon-XM_063602076.1-3;Parent=rna-XM_063602076.1;gbkey=mRNA;gene=LOC129395770;product=RNA-binding motif protein%2C Y chromosome%2C family 1 member F/J-like%2C transcript variant X5;transcript_id=XM_063602076.1
NC_073273.2	Gnomon	exon	20829754	20829868	.	-	.	Dbxref=GeneID:129395770,GenBank:XM_063602076.1;ID=exon-XM_063602076.1-4;Parent=rna-XM_063602076.1;gbkey=mRNA;gene=LOC129395770;product=RNA-binding motif protein%2C Y chromosome%2C family 1 member F/J-like%2C transcript variant X5;transcript_id=XM_063602076.1
NC_073273.2	Gnomon	exon	20828689	20828799	.	-	.	Dbxref=GeneID:129395770,GenBank:XM_063602076.1;ID=exon-XM_063602076.1-5;Parent=rna-XM_063602076.1;gbkey=mRNA;gene=LOC129395770;product=RNA-binding motif protein%2C Y chromosome%2C family 1 member F/J-like%2C transcript variant X5;transcript_id=XM_063602076.1
NC_073273.2	Gnomon	exon	20828143	20828253	.	-	.	Dbxref=GeneID:129395770,GenBank:XM_063602076.1;ID=exon-XM_063602076.1-6;Parent=rna-XM_063602076.1;gbkey=mRNA;gene=LOC129395770;product=RNA-binding motif protein%2C Y chromosome%2C family 1 member F/J-like%2C transcript variant X5;transcript_id=XM_063602076.1
NC_073273.2	Gnomon	exon	20827597	20827707	.	-	.	Dbxref=GeneID:129395770,GenBank:XM_063602076.1;ID=exon-XM_063602076.1-7;Parent=rna-XM_063602076.1;gbkey=mRNA;gene=LOC129395770;product=RNA-binding motif protein%2C Y chromosome%2C family 1 member F/J-like%2C transcript variant X5;transcript_id=XM_063602076.1
NC_073273.2	Gnomon	exon	20826390	20826478	.	-	.	Dbxref=GeneID:129395770,GenBank:XM_063602076.1;ID=exon-XM_063602076.1-8;Parent=rna-XM_063602076.1;gbkey=mRNA;gene=LOC129395770;product=RNA-binding motif protein%2C Y chromosome%2C family 1 member F/J-like%2C transcript variant X5;transcript_id=XM_063602076.1
NC_073273.2	Gnomon	exon	20825589	20825890	.	-	.	Dbxref=GeneID:129395770,GenBank:XM_063602076.1;ID=exon-XM_063602076.1-9;Parent=rna-XM_063602076.1;gbkey=mRNA;gene=LOC129395770;product=RNA-binding motif protein%2C Y chromosome%2C family 1 member F/J-like%2C transcript variant X5;transcript_id=XM_063602076.1
NC_073273.2	Gnomon	CDS	20837084	20837230	.	-	0	Dbxref=GeneID:129395770,GenBank:XP_063458146.1;ID=cds-XP_063458146.1;Name=XP_063458146.1;Parent=rna-XM_063602076.1;gbkey=CDS;gene=LOC129395770;product=RNA-binding motif protein%2C Y chromosome%2C family 1 member F/J-like isoform X3;protein_id=XP_063458146.1
NC_073273.2	Gnomon	CDS	20833943	20834120	.	-	0	Dbxref=GeneID:129395770,GenBank:XP_063458146.1;ID=cds-XP_063458146.1;Name=XP_063458146.1;Parent=rna-XM_063602076.1;gbkey=CDS;gene=LOC129395770;product=RNA-binding motif protein%2C Y chromosome%2C family 1 member F/J-like isoform X3;protein_id=XP_063458146.1
NC_073273.2	Gnomon	CDS	20831881	20832033	.	-	2	Dbxref=GeneID:129395770,GenBank:XP_063458146.1;ID=cds-XP_063458146.1;Name=XP_063458146.1;Parent=rna-XM_063602076.1;gbkey=CDS;gene=LOC129395770;product=RNA-binding motif protein%2C Y chromosome%2C family 1 member F/J-like isoform X3;protein_id=XP_063458146.1
NC_073273.2	Gnomon	CDS	20829754	20829868	.	-	2	Dbxref=GeneID:129395770,GenBank:XP_063458146.1;ID=cds-XP_063458146.1;Name=XP_063458146.1;Parent=rna-XM_063602076.1;gbkey=CDS;gene=LOC129395770;product=RNA-binding motif protein%2C Y chromosome%2C family 1 member F/J-like isoform X3;protein_id=XP_063458146.1
NC_073273.2	Gnomon	CDS	20828689	20828799	.	-	1	Dbxref=GeneID:129395770,GenBank:XP_063458146.1;ID=cds-XP_063458146.1;Name=XP_063458146.1;Parent=rna-XM_063602076.1;gbkey=CDS;gene=LOC129395770;product=RNA-binding motif protein%2C Y chromosome%2C family 1 member F/J-like isoform X3;protein_id=XP_063458146.1
NC_073273.2	Gnomon	CDS	20828143	20828253	.	-	1	Dbxref=GeneID:129395770,GenBank:XP_063458146.1;ID=cds-XP_063458146.1;Name=XP_063458146.1;Parent=rna-XM_063602076.1;gbkey=CDS;gene=LOC129395770;product=RNA-binding motif protein%2C Y chromosome%2C family 1 member F/J-like isoform X3;protein_id=XP_063458146.1
NC_073273.2	Gnomon	CDS	20827597	20827707	.	-	1	Dbxref=GeneID:129395770,GenBank:XP_063458146.1;ID=cds-XP_063458146.1;Name=XP_063458146.1;Parent=rna-XM_063602076.1;gbkey=CDS;gene=LOC129395770;product=RNA-binding motif protein%2C Y chromosome%2C family 1 member F/J-like isoform X3;protein_id=XP_063458146.1
NC_073273.2	Gnomon	CDS	20826390	20826478	.	-	1	Dbxref=GeneID:129395770,GenBank:XP_063458146.1;ID=cds-XP_063458146.1;Name=XP_063458146.1;Parent=rna-XM_063602076.1;gbkey=CDS;gene=LOC129395770;product=RNA-binding motif protein%2C Y chromosome%2C family 1 member F/J-like isoform X3;protein_id=XP_063458146.1
NC_073273.2	Gnomon	CDS	20825589	20825890	.	-	2	Dbxref=GeneID:129395770,GenBank:XP_063458146.1;ID=cds-XP_063458146.1;Name=XP_063458146.1;Parent=rna-XM_063602076.1;gbkey=CDS;gene=LOC129395770;product=RNA-binding motif protein%2C Y chromosome%2C family 1 member F/J-like isoform X3;protein_id=XP_063458146.1
NC_073273.2	Gnomon	gene	22838971	22853456	.	+	.	Dbxref=GeneID:129395757;ID=gene-LOC129395757;Name=LOC129395757;description=RNA-binding motif protein%2C Y chromosome%2C family 1 member F/J-like;gbkey=Gene;gene=LOC129395757;gene_biotype=protein_coding
NC_073273.2	Gnomon	mRNA	22839018	22853456	.	+	.	Dbxref=GeneID:129395757,GenBank:XM_055107193.1;ID=rna-XM_055107193.1;Name=XM_055107193.1;Parent=gene-LOC129395757;gbkey=mRNA;gene=LOC129395757;model_evidence=Supporting evidence includes similarity to: 4 Proteins%2C 4 long SRA reads;product=RNA-binding motif protein%2C Y chromosome%2C family 1 member F/J-like%2C transcript variant X4;transcript_id=XM_055107193.1
NC_073273.2	Gnomon	exon	22839018	22839121	.	+	.	Dbxref=GeneID:129395757,GenBank:XM_055107193.1;ID=exon-XM_055107193.1-1;Parent=rna-XM_055107193.1;gbkey=mRNA;gene=LOC129395757;product=RNA-binding motif protein%2C Y chromosome%2C family 1 member F/J-like%2C transcript variant X4;transcript_id=XM_055107193.1
NC_073273.2	Gnomon	exon	22840986	22841098	.	+	.	Dbxref=GeneID:129395757,GenBank:XM_055107193.1;ID=exon-XM_055107193.1-2;Parent=rna-XM_055107193.1;gbkey=mRNA;gene=LOC129395757;product=RNA-binding motif protein%2C Y chromosome%2C family 1 member F/J-like%2C transcript variant X4;transcript_id=XM_055107193.1
NC_073273.2	Gnomon	exon	22841583	22841686	.	+	.	Dbxref=GeneID:129395757,GenBank:XM_055107193.1;ID=exon-XM_055107193.1-3;Parent=rna-XM_055107193.1;gbkey=mRNA;gene=LOC129395757;product=RNA-binding motif protein%2C Y chromosome%2C family 1 member F/J-like%2C transcript variant X4;transcript_id=XM_055107193.1
NC_073273.2	Gnomon	exon	22844649	22844826	.	+	.	Dbxref=GeneID:129395757,GenBank:XM_055107193.1;ID=exon-XM_055107193.1-4;Parent=rna-XM_055107193.1;gbkey=mRNA;gene=LOC129395757;product=RNA-binding motif protein%2C Y chromosome%2C family 1 member F/J-like%2C transcript variant X4;transcript_id=XM_055107193.1
NC_073273.2	Gnomon	exon	22846739	22846891	.	+	.	Dbxref=GeneID:129395757,GenBank:XM_055107193.1;ID=exon-XM_055107193.1-5;Parent=rna-XM_055107193.1;gbkey=mRNA;gene=LOC129395757;product=RNA-binding motif protein%2C Y chromosome%2C family 1 member F/J-like%2C transcript variant X4;transcript_id=XM_055107193.1
NC_073273.2	Gnomon	exon	22848902	22849016	.	+	.	Dbxref=GeneID:129395757,GenBank:XM_055107193.1;ID=exon-XM_055107193.1-6;Parent=rna-XM_055107193.1;gbkey=mRNA;gene=LOC129395757;product=RNA-binding motif protein%2C Y chromosome%2C family 1 member F/J-like%2C transcript variant X4;transcript_id=XM_055107193.1
NC_073273.2	Gnomon	exon	22849971	22850081	.	+	.	Dbxref=GeneID:129395757,GenBank:XM_055107193.1;ID=exon-XM_055107193.1-7;Parent=rna-XM_055107193.1;gbkey=mRNA;gene=LOC129395757;product=RNA-binding motif protein%2C Y chromosome%2C family 1 member F/J-like%2C transcript variant X4;transcript_id=XM_055107193.1
NC_073273.2	Gnomon	exon	22850516	22850626	.	+	.	Dbxref=GeneID:129395757,GenBank:XM_055107193.1;ID=exon-XM_055107193.1-8;Parent=rna-XM_055107193.1;gbkey=mRNA;gene=LOC129395757;product=RNA-binding motif protein%2C Y chromosome%2C family 1 member F/J-like%2C transcript variant X4;transcript_id=XM_055107193.1
NC_073273.2	Gnomon	exon	22851061	22851171	.	+	.	Dbxref=GeneID:129395757,GenBank:XM_055107193.1;ID=exon-XM_055107193.1-9;Parent=rna-XM_055107193.1;gbkey=mRNA;gene=LOC129395757;product=RNA-binding motif protein%2C Y chromosome%2C family 1 member F/J-like%2C transcript variant X4;transcript_id=XM_055107193.1
NC_073273.2	Gnomon	exon	22852290	22852378	.	+	.	Dbxref=GeneID:129395757,GenBank:XM_055107193.1;ID=exon-XM_055107193.1-10;Parent=rna-XM_055107193.1;gbkey=mRNA;gene=LOC129395757;product=RNA-binding motif protein%2C Y chromosome%2C family 1 member F/J-like%2C transcript variant X4;transcript_id=XM_055107193.1
NC_073273.2	Gnomon	exon	22852879	22853456	.	+	.	Dbxref=GeneID:129395757,GenBank:XM_055107193.1;ID=exon-XM_055107193.1-11;Parent=rna-XM_055107193.1;gbkey=mRNA;gene=LOC129395757;product=RNA-binding motif protein%2C Y chromosome%2C family 1 member F/J-like%2C transcript variant X4;transcript_id=XM_055107193.1
NC_073273.2	Gnomon	CDS	22840990	22841098	.	+	0	Dbxref=GeneID:129395757,GenBank:XP_054963168.1;ID=cds-XP_054963168.1;Name=XP_054963168.1;Parent=rna-XM_055107193.1;gbkey=CDS;gene=LOC129395757;product=RNA-binding motif protein%2C Y chromosome%2C family 1 member F/J-like isoform X2;protein_id=XP_054963168.1
NC_073273.2	Gnomon	CDS	22841583	22841686	.	+	2	Dbxref=GeneID:129395757,GenBank:XP_054963168.1;ID=cds-XP_054963168.1;Name=XP_054963168.1;Parent=rna-XM_055107193.1;gbkey=CDS;gene=LOC129395757;product=RNA-binding motif protein%2C Y chromosome%2C family 1 member F/J-like isoform X2;protein_id=XP_054963168.1
NC_073273.2	Gnomon	CDS	22844649	22844826	.	+	0	Dbxref=GeneID:129395757,GenBank:XP_054963168.1;ID=cds-XP_054963168.1;Name=XP_054963168.1;Parent=rna-XM_055107193.1;gbkey=CDS;gene=LOC129395757;product=RNA-binding motif protein%2C Y chromosome%2C family 1 member F/J-like isoform X2;protein_id=XP_054963168.1
NC_073273.2	Gnomon	CDS	22846739	22846891	.	+	2	Dbxref=GeneID:129395757,GenBank:XP_054963168.1;ID=cds-XP_054963168.1;Name=XP_054963168.1;Parent=rna-XM_055107193.1;gbkey=CDS;gene=LOC129395757;product=RNA-binding motif protein%2C Y chromosome%2C family 1 member F/J-like isoform X2;protein_id=XP_054963168.1
NC_073273.2	Gnomon	CDS	22848902	22849016	.	+	2	Dbxref=GeneID:129395757,GenBank:XP_054963168.1;ID=cds-XP_054963168.1;Name=XP_054963168.1;Parent=rna-XM_055107193.1;gbkey=CDS;gene=LOC129395757;product=RNA-binding motif protein%2C Y chromosome%2C family 1 member F/J-like isoform X2;protein_id=XP_054963168.1
NC_073273.2	Gnomon	CDS	22849971	22850081	.	+	1	Dbxref=GeneID:129395757,GenBank:XP_054963168.1;ID=cds-XP_054963168.1;Name=XP_054963168.1;Parent=rna-XM_055107193.1;gbkey=CDS;gene=LOC129395757;product=RNA-binding motif protein%2C Y chromosome%2C family 1 member F/J-like isoform X2;protein_id=XP_054963168.1
NC_073273.2	Gnomon	CDS	22850516	22850626	.	+	1	Dbxref=GeneID:129395757,GenBank:XP_054963168.1;ID=cds-XP_054963168.1;Name=XP_054963168.1;Parent=rna-XM_055107193.1;gbkey=CDS;gene=LOC129395757;product=RNA-binding motif protein%2C Y chromosome%2C family 1 member F/J-like isoform X2;protein_id=XP_054963168.1
NC_073273.2	Gnomon	CDS	22851061	22851171	.	+	1	Dbxref=GeneID:129395757,GenBank:XP_054963168.1;ID=cds-XP_054963168.1;Name=XP_054963168.1;Parent=rna-XM_055107193.1;gbkey=CDS;gene=LOC129395757;product=RNA-binding motif protein%2C Y chromosome%2C family 1 member F/J-like isoform X2;protein_id=XP_054963168.1
NC_073273.2	Gnomon	CDS	22852290	22852378	.	+	1	Dbxref=GeneID:129395757,GenBank:XP_054963168.1;ID=cds-XP_054963168.1;Name=XP_054963168.1;Parent=rna-XM_055107193.1;gbkey=CDS;gene=LOC129395757;product=RNA-binding motif protein%2C Y chromosome%2C family 1 member F/J-like isoform X2;protein_id=XP_054963168.1
NC_073273.2	Gnomon	CDS	22852879	22853180	.	+	2	Dbxref=GeneID:129395757,GenBank:XP_054963168.1;ID=cds-XP_054963168.1;Name=XP_054963168.1;Parent=rna-XM_055107193.1;gbkey=CDS;gene=LOC129395757;product=RNA-binding motif protein%2C Y chromosome%2C family 1 member F/J-like isoform X2;protein_id=XP_054963168.1
NC_073273.2	Gnomon	gene	23133260	23147742	.	-	.	Dbxref=GeneID:129395756;ID=gene-LOC129395756;Name=LOC129395756;description=RNA-binding motif protein%2C Y chromosome%2C family 1 member F/J-like;gbkey=Gene;gene=LOC129395756;gene_biotype=protein_coding
NC_073273.2	Gnomon	mRNA	23133537	23145188	.	-	.	Dbxref=GeneID:129395756,GenBank:XM_063602075.1;ID=rna-XM_063602075.1;Name=XM_063602075.1;Parent=gene-LOC129395756;gbkey=mRNA;gene=LOC129395756;model_evidence=Supporting evidence includes similarity to: 1 Protein;product=RNA-binding motif protein%2C Y chromosome%2C family 1 member F/J-like%2C transcript variant X5;transcript_id=XM_063602075.1
NC_073273.2	Gnomon	exon	23145032	23145188	.	-	.	Dbxref=GeneID:129395756,GenBank:XM_063602075.1;ID=exon-XM_063602075.1-1;Parent=rna-XM_063602075.1;gbkey=mRNA;gene=LOC129395756;product=RNA-binding motif protein%2C Y chromosome%2C family 1 member F/J-like%2C transcript variant X5;transcript_id=XM_063602075.1
NC_073273.2	Gnomon	exon	23141891	23142068	.	-	.	Dbxref=GeneID:129395756,GenBank:XM_063602075.1;ID=exon-XM_063602075.1-2;Parent=rna-XM_063602075.1;gbkey=mRNA;gene=LOC129395756;product=RNA-binding motif protein%2C Y chromosome%2C family 1 member F/J-like%2C transcript variant X5;transcript_id=XM_063602075.1
NC_073273.2	Gnomon	exon	23139829	23139981	.	-	.	Dbxref=GeneID:129395756,GenBank:XM_063602075.1;ID=exon-XM_063602075.1-3;Parent=rna-XM_063602075.1;gbkey=mRNA;gene=LOC129395756;product=RNA-binding motif protein%2C Y chromosome%2C family 1 member F/J-like%2C transcript variant X5;transcript_id=XM_063602075.1
NC_073273.2	Gnomon	exon	23137702	23137816	.	-	.	Dbxref=GeneID:129395756,GenBank:XM_063602075.1;ID=exon-XM_063602075.1-4;Parent=rna-XM_063602075.1;gbkey=mRNA;gene=LOC129395756;product=RNA-binding motif protein%2C Y chromosome%2C family 1 member F/J-like%2C transcript variant X5;transcript_id=XM_063602075.1
NC_073273.2	Gnomon	exon	23136637	23136747	.	-	.	Dbxref=GeneID:129395756,GenBank:XM_063602075.1;ID=exon-XM_063602075.1-5;Parent=rna-XM_063602075.1;gbkey=mRNA;gene=LOC129395756;product=RNA-binding motif protein%2C Y chromosome%2C family 1 member F/J-like%2C transcript variant X5;transcript_id=XM_063602075.1
NC_073273.2	Gnomon	exon	23136091	23136201	.	-	.	Dbxref=GeneID:129395756,GenBank:XM_063602075.1;ID=exon-XM_063602075.1-6;Parent=rna-XM_063602075.1;gbkey=mRNA;gene=LOC129395756;product=RNA-binding motif protein%2C Y chromosome%2C family 1 member F/J-like%2C transcript variant X5;transcript_id=XM_063602075.1
NC_073273.2	Gnomon	exon	23135545	23135655	.	-	.	Dbxref=GeneID:129395756,GenBank:XM_063602075.1;ID=exon-XM_063602075.1-7;Parent=rna-XM_063602075.1;gbkey=mRNA;gene=LOC129395756;product=RNA-binding motif protein%2C Y chromosome%2C family 1 member F/J-like%2C transcript variant X5;transcript_id=XM_063602075.1
NC_073273.2	Gnomon	exon	23134338	23134426	.	-	.	Dbxref=GeneID:129395756,GenBank:XM_063602075.1;ID=exon-XM_063602075.1-8;Parent=rna-XM_063602075.1;gbkey=mRNA;gene=LOC129395756;product=RNA-binding motif protein%2C Y chromosome%2C family 1 member F/J-like%2C transcript variant X5;transcript_id=XM_063602075.1
NC_073273.2	Gnomon	exon	23133537	23133838	.	-	.	Dbxref=GeneID:129395756,GenBank:XM_063602075.1;ID=exon-XM_063602075.1-9;Parent=rna-XM_063602075.1;gbkey=mRNA;gene=LOC129395756;product=RNA-binding motif protein%2C Y chromosome%2C family 1 member F/J-like%2C transcript variant X5;transcript_id=XM_063602075.1
NC_073273.2	Gnomon	CDS	23145032	23145178	.	-	0	Dbxref=GeneID:129395756,GenBank:XP_063458145.1;ID=cds-XP_063458145.1;Name=XP_063458145.1;Parent=rna-XM_063602075.1;gbkey=CDS;gene=LOC129395756;product=RNA-binding motif protein%2C Y chromosome%2C family 1 member F/J-like isoform X3;protein_id=XP_063458145.1
NC_073273.2	Gnomon	CDS	23141891	23142068	.	-	0	Dbxref=GeneID:129395756,GenBank:XP_063458145.1;ID=cds-XP_063458145.1;Name=XP_063458145.1;Parent=rna-XM_063602075.1;gbkey=CDS;gene=LOC129395756;product=RNA-binding motif protein%2C Y chromosome%2C family 1 member F/J-like isoform X3;protein_id=XP_063458145.1
NC_073273.2	Gnomon	CDS	23139829	23139981	.	-	2	Dbxref=GeneID:129395756,GenBank:XP_063458145.1;ID=cds-XP_063458145.1;Name=XP_063458145.1;Parent=rna-XM_063602075.1;gbkey=CDS;gene=LOC129395756;product=RNA-binding motif protein%2C Y chromosome%2C family 1 member F/J-like isoform X3;protein_id=XP_063458145.1
NC_073273.2	Gnomon	CDS	23137702	23137816	.	-	2	Dbxref=GeneID:129395756,GenBank:XP_063458145.1;ID=cds-XP_063458145.1;Name=XP_063458145.1;Parent=rna-XM_063602075.1;gbkey=CDS;gene=LOC129395756;product=RNA-binding motif protein%2C Y chromosome%2C family 1 member F/J-like isoform X3;protein_id=XP_063458145.1
NC_073273.2	Gnomon	CDS	23136637	23136747	.	-	1	Dbxref=GeneID:129395756,GenBank:XP_063458145.1;ID=cds-XP_063458145.1;Name=XP_063458145.1;Parent=rna-XM_063602075.1;gbkey=CDS;gene=LOC129395756;product=RNA-binding motif protein%2C Y chromosome%2C family 1 member F/J-like isoform X3;protein_id=XP_063458145.1
NC_073273.2	Gnomon	CDS	23136091	23136201	.	-	1	Dbxref=GeneID:129395756,GenBank:XP_063458145.1;ID=cds-XP_063458145.1;Name=XP_063458145.1;Parent=rna-XM_063602075.1;gbkey=CDS;gene=LOC129395756;product=RNA-binding motif protein%2C Y chromosome%2C family 1 member F/J-like isoform X3;protein_id=XP_063458145.1
NC_073273.2	Gnomon	CDS	23135545	23135655	.	-	1	Dbxref=GeneID:129395756,GenBank:XP_063458145.1;ID=cds-XP_063458145.1;Name=XP_063458145.1;Parent=rna-XM_063602075.1;gbkey=CDS;gene=LOC129395756;product=RNA-binding motif protein%2C Y chromosome%2C family 1 member F/J-like isoform X3;protein_id=XP_063458145.1
NC_073273.2	Gnomon	CDS	23134338	23134426	.	-	1	Dbxref=GeneID:129395756,GenBank:XP_063458145.1;ID=cds-XP_063458145.1;Name=XP_063458145.1;Parent=rna-XM_063602075.1;gbkey=CDS;gene=LOC129395756;product=RNA-binding motif protein%2C Y chromosome%2C family 1 member F/J-like isoform X3;protein_id=XP_063458145.1
NC_073273.2	Gnomon	CDS	23133537	23133838	.	-	2	Dbxref=GeneID:129395756,GenBank:XP_063458145.1;ID=cds-XP_063458145.1;Name=XP_063458145.1;Parent=rna-XM_063602075.1;gbkey=CDS;gene=LOC129395756;product=RNA-binding motif protein%2C Y chromosome%2C family 1 member F/J-like isoform X3;protein_id=XP_063458145.1
NC_073273.2	Gnomon	gene	25449086	25463584	.	+	.	Dbxref=GeneID:129395540;ID=gene-LOC129395540;Name=LOC129395540;description=RNA-binding motif protein%2C Y chromosome%2C family 1 member F/J-like;gbkey=Gene;gene=LOC129395540;gene_biotype=protein_coding
NC_073273.2	Gnomon	mRNA	25451647	25463308	.	+	.	Dbxref=GeneID:129395540,GenBank:XM_063602082.1;ID=rna-XM_063602082.1;Name=XM_063602082.1;Parent=gene-LOC129395540;gbkey=mRNA;gene=LOC129395540;model_evidence=Supporting evidence includes similarity to: 1 Protein;product=RNA-binding motif protein%2C Y chromosome%2C family 1 member F/J-like%2C transcript variant X7;transcript_id=XM_063602082.1
NC_073273.2	Gnomon	exon	25451647	25451803	.	+	.	Dbxref=GeneID:129395540,GenBank:XM_063602082.1;ID=exon-XM_063602082.1-1;Parent=rna-XM_063602082.1;gbkey=mRNA;gene=LOC129395540;product=RNA-binding motif protein%2C Y chromosome%2C family 1 member F/J-like%2C transcript variant X7;transcript_id=XM_063602082.1
NC_073273.2	Gnomon	exon	25454771	25454948	.	+	.	Dbxref=GeneID:129395540,GenBank:XM_063602082.1;ID=exon-XM_063602082.1-2;Parent=rna-XM_063602082.1;gbkey=mRNA;gene=LOC129395540;product=RNA-binding motif protein%2C Y chromosome%2C family 1 member F/J-like%2C transcript variant X7;transcript_id=XM_063602082.1
NC_073273.2	Gnomon	exon	25456862	25457014	.	+	.	Dbxref=GeneID:129395540,GenBank:XM_063602082.1;ID=exon-XM_063602082.1-3;Parent=rna-XM_063602082.1;gbkey=mRNA;gene=LOC129395540;product=RNA-binding motif protein%2C Y chromosome%2C family 1 member F/J-like%2C transcript variant X7;transcript_id=XM_063602082.1
NC_073273.2	Gnomon	exon	25459027	25459141	.	+	.	Dbxref=GeneID:129395540,GenBank:XM_063602082.1;ID=exon-XM_063602082.1-4;Parent=rna-XM_063602082.1;gbkey=mRNA;gene=LOC129395540;product=RNA-binding motif protein%2C Y chromosome%2C family 1 member F/J-like%2C transcript variant X7;transcript_id=XM_063602082.1
NC_073273.2	Gnomon	exon	25460096	25460206	.	+	.	Dbxref=GeneID:129395540,GenBank:XM_063602082.1;ID=exon-XM_063602082.1-5;Parent=rna-XM_063602082.1;gbkey=mRNA;gene=LOC129395540;product=RNA-binding motif protein%2C Y chromosome%2C family 1 member F/J-like%2C transcript variant X7;transcript_id=XM_063602082.1
NC_073273.2	Gnomon	exon	25460643	25460753	.	+	.	Dbxref=GeneID:129395540,GenBank:XM_063602082.1;ID=exon-XM_063602082.1-6;Parent=rna-XM_063602082.1;gbkey=mRNA;gene=LOC129395540;product=RNA-binding motif protein%2C Y chromosome%2C family 1 member F/J-like%2C transcript variant X7;transcript_id=XM_063602082.1
NC_073273.2	Gnomon	exon	25461190	25461300	.	+	.	Dbxref=GeneID:129395540,GenBank:XM_063602082.1;ID=exon-XM_063602082.1-7;Parent=rna-XM_063602082.1;gbkey=mRNA;gene=LOC129395540;product=RNA-binding motif protein%2C Y chromosome%2C family 1 member F/J-like%2C transcript variant X7;transcript_id=XM_063602082.1
NC_073273.2	Gnomon	exon	25462419	25462507	.	+	.	Dbxref=GeneID:129395540,GenBank:XM_063602082.1;ID=exon-XM_063602082.1-8;Parent=rna-XM_063602082.1;gbkey=mRNA;gene=LOC129395540;product=RNA-binding motif protein%2C Y chromosome%2C family 1 member F/J-like%2C transcript variant X7;transcript_id=XM_063602082.1
NC_073273.2	Gnomon	exon	25463007	25463308	.	+	.	Dbxref=GeneID:129395540,GenBank:XM_063602082.1;ID=exon-XM_063602082.1-9;Parent=rna-XM_063602082.1;gbkey=mRNA;gene=LOC129395540;product=RNA-binding motif protein%2C Y chromosome%2C family 1 member F/J-like%2C transcript variant X7;transcript_id=XM_063602082.1
NC_073273.2	Gnomon	CDS	25451657	25451803	.	+	0	Dbxref=GeneID:129395540,GenBank:XP_063458152.1;ID=cds-XP_063458152.1;Name=XP_063458152.1;Parent=rna-XM_063602082.1;gbkey=CDS;gene=LOC129395540;product=RNA-binding motif protein%2C Y chromosome%2C family 1 member F/J-like isoform X5;protein_id=XP_063458152.1
NC_073273.2	Gnomon	CDS	25454771	25454948	.	+	0	Dbxref=GeneID:129395540,GenBank:XP_063458152.1;ID=cds-XP_063458152.1;Name=XP_063458152.1;Parent=rna-XM_063602082.1;gbkey=CDS;gene=LOC129395540;product=RNA-binding motif protein%2C Y chromosome%2C family 1 member F/J-like isoform X5;protein_id=XP_063458152.1
NC_073273.2	Gnomon	CDS	25456862	25457014	.	+	2	Dbxref=GeneID:129395540,GenBank:XP_063458152.1;ID=cds-XP_063458152.1;Name=XP_063458152.1;Parent=rna-XM_063602082.1;gbkey=CDS;gene=LOC129395540;product=RNA-binding motif protein%2C Y chromosome%2C family 1 member F/J-like isoform X5;protein_id=XP_063458152.1
NC_073273.2	Gnomon	CDS	25459027	25459141	.	+	2	Dbxref=GeneID:129395540,GenBank:XP_063458152.1;ID=cds-XP_063458152.1;Name=XP_063458152.1;Parent=rna-XM_063602082.1;gbkey=CDS;gene=LOC129395540;product=RNA-binding motif protein%2C Y chromosome%2C family 1 member F/J-like isoform X5;protein_id=XP_063458152.1
NC_073273.2	Gnomon	CDS	25460096	25460206	.	+	1	Dbxref=GeneID:129395540,GenBank:XP_063458152.1;ID=cds-XP_063458152.1;Name=XP_063458152.1;Parent=rna-XM_063602082.1;gbkey=CDS;gene=LOC129395540;product=RNA-binding motif protein%2C Y chromosome%2C family 1 member F/J-like isoform X5;protein_id=XP_063458152.1
NC_073273.2	Gnomon	CDS	25460643	25460753	.	+	1	Dbxref=GeneID:129395540,GenBank:XP_063458152.1;ID=cds-XP_063458152.1;Name=XP_063458152.1;Parent=rna-XM_063602082.1;gbkey=CDS;gene=LOC129395540;product=RNA-binding motif protein%2C Y chromosome%2C family 1 member F/J-like isoform X5;protein_id=XP_063458152.1
NC_073273.2	Gnomon	CDS	25461190	25461300	.	+	1	Dbxref=GeneID:129395540,GenBank:XP_063458152.1;ID=cds-XP_063458152.1;Name=XP_063458152.1;Parent=rna-XM_063602082.1;gbkey=CDS;gene=LOC129395540;product=RNA-binding motif protein%2C Y chromosome%2C family 1 member F/J-like isoform X5;protein_id=XP_063458152.1
NC_073273.2	Gnomon	CDS	25462419	25462507	.	+	1	Dbxref=GeneID:129395540,GenBank:XP_063458152.1;ID=cds-XP_063458152.1;Name=XP_063458152.1;Parent=rna-XM_063602082.1;gbkey=CDS;gene=LOC129395540;product=RNA-binding motif protein%2C Y chromosome%2C family 1 member F/J-like isoform X5;protein_id=XP_063458152.1
NC_073273.2	Gnomon	CDS	25463007	25463308	.	+	2	Dbxref=GeneID:129395540,GenBank:XP_063458152.1;ID=cds-XP_063458152.1;Name=XP_063458152.1;Parent=rna-XM_063602082.1;gbkey=CDS;gene=LOC129395540;product=RNA-binding motif protein%2C Y chromosome%2C family 1 member F/J-like isoform X5;protein_id=XP_063458152.1
NC_073273.2	Gnomon	gene	26181667	26195612	.	+	.	Dbxref=GeneID:129395739;ID=gene-LOC129395739;Name=LOC129395739;description=RNA-binding motif protein%2C Y chromosome%2C family 1 member F/J-like;gbkey=Gene;gene=LOC129395739;gene_biotype=protein_coding
NC_073273.2	Gnomon	mRNA	26181735	26195611	.	+	.	Dbxref=GeneID:129395739,GenBank:XM_055107165.2;ID=rna-XM_055107165.2;Name=XM_055107165.2;Parent=gene-LOC129395739;gbkey=mRNA;gene=LOC129395739;model_evidence=Supporting evidence includes similarity to: 5 Proteins%2C 2 long SRA reads;product=RNA-binding motif protein%2C Y chromosome%2C family 1 member F/J-like%2C transcript variant X3;transcript_id=XM_055107165.2
NC_073273.2	Gnomon	exon	26181735	26181871	.	+	.	Dbxref=GeneID:129395739,GenBank:XM_055107165.2;ID=exon-XM_055107165.2-1;Parent=rna-XM_055107165.2;gbkey=mRNA;gene=LOC129395739;product=RNA-binding motif protein%2C Y chromosome%2C family 1 member F/J-like%2C transcript variant X3;transcript_id=XM_055107165.2
NC_073273.2	Gnomon	exon	26183682	26183794	.	+	.	Dbxref=GeneID:129395739,GenBank:XM_055107165.2;ID=exon-XM_055107165.2-2;Parent=rna-XM_055107165.2;gbkey=mRNA;gene=LOC129395739;product=RNA-binding motif protein%2C Y chromosome%2C family 1 member F/J-like%2C transcript variant X3;transcript_id=XM_055107165.2
NC_073273.2	Gnomon	exon	26184277	26184380	.	+	.	Dbxref=GeneID:129395739,GenBank:XM_055107165.2;ID=exon-XM_055107165.2-3;Parent=rna-XM_055107165.2;gbkey=mRNA;gene=LOC129395739;product=RNA-binding motif protein%2C Y chromosome%2C family 1 member F/J-like%2C transcript variant X3;transcript_id=XM_055107165.2
NC_073273.2	Gnomon	exon	26187349	26187526	.	+	.	Dbxref=GeneID:129395739,GenBank:XM_055107165.2;ID=exon-XM_055107165.2-4;Parent=rna-XM_055107165.2;gbkey=mRNA;gene=LOC129395739;product=RNA-binding motif protein%2C Y chromosome%2C family 1 member F/J-like%2C transcript variant X3;transcript_id=XM_055107165.2
NC_073273.2	Gnomon	exon	26189438	26189590	.	+	.	Dbxref=GeneID:129395739,GenBank:XM_055107165.2;ID=exon-XM_055107165.2-5;Parent=rna-XM_055107165.2;gbkey=mRNA;gene=LOC129395739;product=RNA-binding motif protein%2C Y chromosome%2C family 1 member F/J-like%2C transcript variant X3;transcript_id=XM_055107165.2
NC_073273.2	Gnomon	exon	26191603	26191717	.	+	.	Dbxref=GeneID:129395739,GenBank:XM_055107165.2;ID=exon-XM_055107165.2-6;Parent=rna-XM_055107165.2;gbkey=mRNA;gene=LOC129395739;product=RNA-binding motif protein%2C Y chromosome%2C family 1 member F/J-like%2C transcript variant X3;transcript_id=XM_055107165.2
NC_073273.2	Gnomon	exon	26192673	26192783	.	+	.	Dbxref=GeneID:129395739,GenBank:XM_055107165.2;ID=exon-XM_055107165.2-7;Parent=rna-XM_055107165.2;gbkey=mRNA;gene=LOC129395739;product=RNA-binding motif protein%2C Y chromosome%2C family 1 member F/J-like%2C transcript variant X3;transcript_id=XM_055107165.2
NC_073273.2	Gnomon	exon	26193219	26193329	.	+	.	Dbxref=GeneID:129395739,GenBank:XM_055107165.2;ID=exon-XM_055107165.2-8;Parent=rna-XM_055107165.2;gbkey=mRNA;gene=LOC129395739;product=RNA-binding motif protein%2C Y chromosome%2C family 1 member F/J-like%2C transcript variant X3;transcript_id=XM_055107165.2
NC_073273.2	Gnomon	exon	26194252	26194362	.	+	.	Dbxref=GeneID:129395739,GenBank:XM_055107165.2;ID=exon-XM_055107165.2-9;Parent=rna-XM_055107165.2;gbkey=mRNA;gene=LOC129395739;product=RNA-binding motif protein%2C Y chromosome%2C family 1 member F/J-like%2C transcript variant X3;transcript_id=XM_055107165.2
NC_073273.2	Gnomon	exon	26194446	26194534	.	+	.	Dbxref=GeneID:129395739,GenBank:XM_055107165.2;ID=exon-XM_055107165.2-10;Parent=rna-XM_055107165.2;gbkey=mRNA;gene=LOC129395739;product=RNA-binding motif protein%2C Y chromosome%2C family 1 member F/J-like%2C transcript variant X3;transcript_id=XM_055107165.2
NC_073273.2	Gnomon	exon	26195034	26195611	.	+	.	Dbxref=GeneID:129395739,GenBank:XM_055107165.2;ID=exon-XM_055107165.2-11;Parent=rna-XM_055107165.2;gbkey=mRNA;gene=LOC129395739;product=RNA-binding motif protein%2C Y chromosome%2C family 1 member F/J-like%2C transcript variant X3;transcript_id=XM_055107165.2
NC_073273.2	Gnomon	CDS	26183686	26183794	.	+	0	Dbxref=GeneID:129395739,GenBank:XP_054963140.1;ID=cds-XP_054963140.1;Name=XP_054963140.1;Parent=rna-XM_055107165.2;gbkey=CDS;gene=LOC129395739;product=RNA-binding motif protein%2C Y chromosome%2C family 1 member F/J-like isoform X1;protein_id=XP_054963140.1
NC_073273.2	Gnomon	CDS	26184277	26184380	.	+	2	Dbxref=GeneID:129395739,GenBank:XP_054963140.1;ID=cds-XP_054963140.1;Name=XP_054963140.1;Parent=rna-XM_055107165.2;gbkey=CDS;gene=LOC129395739;product=RNA-binding motif protein%2C Y chromosome%2C family 1 member F/J-like isoform X1;protein_id=XP_054963140.1
NC_073273.2	Gnomon	CDS	26187349	26187526	.	+	0	Dbxref=GeneID:129395739,GenBank:XP_054963140.1;ID=cds-XP_054963140.1;Name=XP_054963140.1;Parent=rna-XM_055107165.2;gbkey=CDS;gene=LOC129395739;product=RNA-binding motif protein%2C Y chromosome%2C family 1 member F/J-like isoform X1;protein_id=XP_054963140.1
NC_073273.2	Gnomon	CDS	26189438	26189590	.	+	2	Dbxref=GeneID:129395739,GenBank:XP_054963140.1;ID=cds-XP_054963140.1;Name=XP_054963140.1;Parent=rna-XM_055107165.2;gbkey=CDS;gene=LOC129395739;product=RNA-binding motif protein%2C Y chromosome%2C family 1 member F/J-like isoform X1;protein_id=XP_054963140.1
NC_073273.2	Gnomon	CDS	26191603	26191717	.	+	2	Dbxref=GeneID:129395739,GenBank:XP_054963140.1;ID=cds-XP_054963140.1;Name=XP_054963140.1;Parent=rna-XM_055107165.2;gbkey=CDS;gene=LOC129395739;product=RNA-binding motif protein%2C Y chromosome%2C family 1 member F/J-like isoform X1;protein_id=XP_054963140.1
NC_073273.2	Gnomon	CDS	26192673	26192783	.	+	1	Dbxref=GeneID:129395739,GenBank:XP_054963140.1;ID=cds-XP_054963140.1;Name=XP_054963140.1;Parent=rna-XM_055107165.2;gbkey=CDS;gene=LOC129395739;product=RNA-binding motif protein%2C Y chromosome%2C family 1 member F/J-like isoform X1;protein_id=XP_054963140.1
NC_073273.2	Gnomon	CDS	26193219	26193329	.	+	1	Dbxref=GeneID:129395739,GenBank:XP_054963140.1;ID=cds-XP_054963140.1;Name=XP_054963140.1;Parent=rna-XM_055107165.2;gbkey=CDS;gene=LOC129395739;product=RNA-binding motif protein%2C Y chromosome%2C family 1 member F/J-like isoform X1;protein_id=XP_054963140.1
NC_073273.2	Gnomon	CDS	26194252	26194362	.	+	1	Dbxref=GeneID:129395739,GenBank:XP_054963140.1;ID=cds-XP_054963140.1;Name=XP_054963140.1;Parent=rna-XM_055107165.2;gbkey=CDS;gene=LOC129395739;product=RNA-binding motif protein%2C Y chromosome%2C family 1 member F/J-like isoform X1;protein_id=XP_054963140.1
NC_073273.2	Gnomon	CDS	26194446	26194534	.	+	1	Dbxref=GeneID:129395739,GenBank:XP_054963140.1;ID=cds-XP_054963140.1;Name=XP_054963140.1;Parent=rna-XM_055107165.2;gbkey=CDS;gene=LOC129395739;product=RNA-binding motif protein%2C Y chromosome%2C family 1 member F/J-like isoform X1;protein_id=XP_054963140.1
NC_073273.2	Gnomon	CDS	26195034	26195335	.	+	2	Dbxref=GeneID:129395739,GenBank:XP_054963140.1;ID=cds-XP_054963140.1;Name=XP_054963140.1;Parent=rna-XM_055107165.2;gbkey=CDS;gene=LOC129395739;product=RNA-binding motif protein%2C Y chromosome%2C family 1 member F/J-like isoform X1;protein_id=XP_054963140.1
NC_073273.2	Gnomon	gene	26495121	26828667	.	-	.	Dbxref=GeneID:129395733;ID=gene-LOC129395733;Name=LOC129395733;description=RNA-binding motif protein%2C Y chromosome%2C family 1 member F/J;gbkey=Gene;gene=LOC129395733;gene_biotype=protein_coding
NC_073273.2	Gnomon	mRNA	26495121	26828667	.	-	.	Dbxref=GeneID:129395733,GenBank:XM_055107154.3;ID=rna-XM_055107154.3;Name=XM_055107154.3;Parent=gene-LOC129395733;gbkey=mRNA;gene=LOC129395733;model_evidence=Supporting evidence includes similarity to: 5 Proteins%2C 1 long SRA read;product=RNA-binding motif protein%2C Y chromosome%2C family 1 member F/J;transcript_id=XM_055107154.3
NC_073273.2	Gnomon	exon	26828559	26828667	.	-	.	Dbxref=GeneID:129395733,GenBank:XM_055107154.3;ID=exon-XM_055107154.3-1;Parent=rna-XM_055107154.3;gbkey=mRNA;gene=LOC129395733;product=RNA-binding motif protein%2C Y chromosome%2C family 1 member F/J;transcript_id=XM_055107154.3
NC_073273.2	Gnomon	exon	26827992	26828095	.	-	.	Dbxref=GeneID:129395733,GenBank:XM_055107154.3;ID=exon-XM_055107154.3-2;Parent=rna-XM_055107154.3;gbkey=mRNA;gene=LOC129395733;product=RNA-binding motif protein%2C Y chromosome%2C family 1 member F/J;transcript_id=XM_055107154.3
NC_073273.2	Gnomon	exon	26503757	26503934	.	-	.	Dbxref=GeneID:129395733,GenBank:XM_055107154.3;ID=exon-XM_055107154.3-3;Parent=rna-XM_055107154.3;gbkey=mRNA;gene=LOC129395733;product=RNA-binding motif protein%2C Y chromosome%2C family 1 member F/J;transcript_id=XM_055107154.3
NC_073273.2	Gnomon	exon	26501689	26501841	.	-	.	Dbxref=GeneID:129395733,GenBank:XM_055107154.3;ID=exon-XM_055107154.3-4;Parent=rna-XM_055107154.3;gbkey=mRNA;gene=LOC129395733;product=RNA-binding motif protein%2C Y chromosome%2C family 1 member F/J;transcript_id=XM_055107154.3
NC_073273.2	Gnomon	exon	26499562	26499676	.	-	.	Dbxref=GeneID:129395733,GenBank:XM_055107154.3;ID=exon-XM_055107154.3-5;Parent=rna-XM_055107154.3;gbkey=mRNA;gene=LOC129395733;product=RNA-binding motif protein%2C Y chromosome%2C family 1 member F/J;transcript_id=XM_055107154.3
NC_073273.2	Gnomon	exon	26498497	26498607	.	-	.	Dbxref=GeneID:129395733,GenBank:XM_055107154.3;ID=exon-XM_055107154.3-6;Parent=rna-XM_055107154.3;gbkey=mRNA;gene=LOC129395733;product=RNA-binding motif protein%2C Y chromosome%2C family 1 member F/J;transcript_id=XM_055107154.3
NC_073273.2	Gnomon	exon	26497951	26498061	.	-	.	Dbxref=GeneID:129395733,GenBank:XM_055107154.3;ID=exon-XM_055107154.3-7;Parent=rna-XM_055107154.3;gbkey=mRNA;gene=LOC129395733;product=RNA-binding motif protein%2C Y chromosome%2C family 1 member F/J;transcript_id=XM_055107154.3
NC_073273.2	Gnomon	exon	26497405	26497515	.	-	.	Dbxref=GeneID:129395733,GenBank:XM_055107154.3;ID=exon-XM_055107154.3-8;Parent=rna-XM_055107154.3;gbkey=mRNA;gene=LOC129395733;product=RNA-binding motif protein%2C Y chromosome%2C family 1 member F/J;transcript_id=XM_055107154.3
NC_073273.2	Gnomon	exon	26496373	26496483	.	-	.	Dbxref=GeneID:129395733,GenBank:XM_055107154.3;ID=exon-XM_055107154.3-9;Parent=rna-XM_055107154.3;gbkey=mRNA;gene=LOC129395733;product=RNA-binding motif protein%2C Y chromosome%2C family 1 member F/J;transcript_id=XM_055107154.3
NC_073273.2	Gnomon	exon	26496198	26496286	.	-	.	Dbxref=GeneID:129395733,GenBank:XM_055107154.3;ID=exon-XM_055107154.3-10;Parent=rna-XM_055107154.3;gbkey=mRNA;gene=LOC129395733;product=RNA-binding motif protein%2C Y chromosome%2C family 1 member F/J;transcript_id=XM_055107154.3
NC_073273.2	Gnomon	exon	26495121	26495698	.	-	.	Dbxref=GeneID:129395733,GenBank:XM_055107154.3;ID=exon-XM_055107154.3-11;Parent=rna-XM_055107154.3;gbkey=mRNA;gene=LOC129395733;product=RNA-binding motif protein%2C Y chromosome%2C family 1 member F/J;transcript_id=XM_055107154.3
NC_073273.2	Gnomon	CDS	26828559	26828667	.	-	0	Dbxref=GeneID:129395733,GenBank:XP_054963129.3;ID=cds-XP_054963129.3;Name=XP_054963129.3;Parent=rna-XM_055107154.3;gbkey=CDS;gene=LOC129395733;product=RNA-binding motif protein%2C Y chromosome%2C family 1 member F/J;protein_id=XP_054963129.3
NC_073273.2	Gnomon	CDS	26827992	26828095	.	-	2	Dbxref=GeneID:129395733,GenBank:XP_054963129.3;ID=cds-XP_054963129.3;Name=XP_054963129.3;Parent=rna-XM_055107154.3;gbkey=CDS;gene=LOC129395733;product=RNA-binding motif protein%2C Y chromosome%2C family 1 member F/J;protein_id=XP_054963129.3
NC_073273.2	Gnomon	CDS	26503757	26503934	.	-	0	Dbxref=GeneID:129395733,GenBank:XP_054963129.3;ID=cds-XP_054963129.3;Name=XP_054963129.3;Parent=rna-XM_055107154.3;gbkey=CDS;gene=LOC129395733;product=RNA-binding motif protein%2C Y chromosome%2C family 1 member F/J;protein_id=XP_054963129.3
NC_073273.2	Gnomon	CDS	26501689	26501841	.	-	2	Dbxref=GeneID:129395733,GenBank:XP_054963129.3;ID=cds-XP_054963129.3;Name=XP_054963129.3;Parent=rna-XM_055107154.3;gbkey=CDS;gene=LOC129395733;product=RNA-binding motif protein%2C Y chromosome%2C family 1 member F/J;protein_id=XP_054963129.3
NC_073273.2	Gnomon	CDS	26499562	26499676	.	-	2	Dbxref=GeneID:129395733,GenBank:XP_054963129.3;ID=cds-XP_054963129.3;Name=XP_054963129.3;Parent=rna-XM_055107154.3;gbkey=CDS;gene=LOC129395733;product=RNA-binding motif protein%2C Y chromosome%2C family 1 member F/J;protein_id=XP_054963129.3
NC_073273.2	Gnomon	CDS	26498497	26498607	.	-	1	Dbxref=GeneID:129395733,GenBank:XP_054963129.3;ID=cds-XP_054963129.3;Name=XP_054963129.3;Parent=rna-XM_055107154.3;gbkey=CDS;gene=LOC129395733;product=RNA-binding motif protein%2C Y chromosome%2C family 1 member F/J;protein_id=XP_054963129.3
NC_073273.2	Gnomon	CDS	26497951	26498061	.	-	1	Dbxref=GeneID:129395733,GenBank:XP_054963129.3;ID=cds-XP_054963129.3;Name=XP_054963129.3;Parent=rna-XM_055107154.3;gbkey=CDS;gene=LOC129395733;product=RNA-binding motif protein%2C Y chromosome%2C family 1 member F/J;protein_id=XP_054963129.3
NC_073273.2	Gnomon	CDS	26497405	26497515	.	-	1	Dbxref=GeneID:129395733,GenBank:XP_054963129.3;ID=cds-XP_054963129.3;Name=XP_054963129.3;Parent=rna-XM_055107154.3;gbkey=CDS;gene=LOC129395733;product=RNA-binding motif protein%2C Y chromosome%2C family 1 member F/J;protein_id=XP_054963129.3
NC_073273.2	Gnomon	CDS	26496373	26496483	.	-	1	Dbxref=GeneID:129395733,GenBank:XP_054963129.3;ID=cds-XP_054963129.3;Name=XP_054963129.3;Parent=rna-XM_055107154.3;gbkey=CDS;gene=LOC129395733;product=RNA-binding motif protein%2C Y chromosome%2C family 1 member F/J;protein_id=XP_054963129.3
NC_073273.2	Gnomon	CDS	26496198	26496286	.	-	1	Dbxref=GeneID:129395733,GenBank:XP_054963129.3;ID=cds-XP_054963129.3;Name=XP_054963129.3;Parent=rna-XM_055107154.3;gbkey=CDS;gene=LOC129395733;product=RNA-binding motif protein%2C Y chromosome%2C family 1 member F/J;protein_id=XP_054963129.3
NC_073273.2	Gnomon	CDS	26495397	26495698	.	-	2	Dbxref=GeneID:129395733,GenBank:XP_054963129.3;ID=cds-XP_054963129.3;Name=XP_054963129.3;Parent=rna-XM_055107154.3;gbkey=CDS;gene=LOC129395733;product=RNA-binding motif protein%2C Y chromosome%2C family 1 member F/J;protein_id=XP_054963129.3
NC_073273.2	Gnomon	gene	26933077	26947009	.	+	.	Dbxref=GeneID:129395734;ID=gene-LOC129395734;Name=LOC129395734;description=RNA-binding motif protein%2C Y chromosome%2C family 1 member F/J-like;gbkey=Gene;gene=LOC129395734;gene_biotype=protein_coding
NC_073273.2	Gnomon	mRNA	26933079	26947009	.	+	.	Dbxref=GeneID:129395734,GenBank:XM_055107158.2;ID=rna-XM_055107158.2;Name=XM_055107158.2;Parent=gene-LOC129395734;gbkey=mRNA;gene=LOC129395734;model_evidence=Supporting evidence includes similarity to: 5 long SRA reads;product=RNA-binding motif protein%2C Y chromosome%2C family 1 member F/J-like%2C transcript variant X4;transcript_id=XM_055107158.2
NC_073273.2	Gnomon	exon	26933079	26933214	.	+	.	Dbxref=GeneID:129395734,GenBank:XM_055107158.2;ID=exon-XM_055107158.2-1;Parent=rna-XM_055107158.2;gbkey=mRNA;gene=LOC129395734;product=RNA-binding motif protein%2C Y chromosome%2C family 1 member F/J-like%2C transcript variant X4;transcript_id=XM_055107158.2
NC_073273.2	Gnomon	exon	26935080	26935192	.	+	.	Dbxref=GeneID:129395734,GenBank:XM_055107158.2;ID=exon-XM_055107158.2-2;Parent=rna-XM_055107158.2;gbkey=mRNA;gene=LOC129395734;product=RNA-binding motif protein%2C Y chromosome%2C family 1 member F/J-like%2C transcript variant X4;transcript_id=XM_055107158.2
NC_073273.2	Gnomon	exon	26935671	26935774	.	+	.	Dbxref=GeneID:129395734,GenBank:XM_055107158.2;ID=exon-XM_055107158.2-3;Parent=rna-XM_055107158.2;gbkey=mRNA;gene=LOC129395734;product=RNA-binding motif protein%2C Y chromosome%2C family 1 member F/J-like%2C transcript variant X4;transcript_id=XM_055107158.2
NC_073273.2	Gnomon	exon	26938742	26938919	.	+	.	Dbxref=GeneID:129395734,GenBank:XM_055107158.2;ID=exon-XM_055107158.2-4;Parent=rna-XM_055107158.2;gbkey=mRNA;gene=LOC129395734;product=RNA-binding motif protein%2C Y chromosome%2C family 1 member F/J-like%2C transcript variant X4;transcript_id=XM_055107158.2
NC_073273.2	Gnomon	exon	26940838	26940987	.	+	.	Dbxref=GeneID:129395734,GenBank:XM_055107158.2;ID=exon-XM_055107158.2-5;Parent=rna-XM_055107158.2;gbkey=mRNA;gene=LOC129395734;product=RNA-binding motif protein%2C Y chromosome%2C family 1 member F/J-like%2C transcript variant X4;transcript_id=XM_055107158.2
NC_073273.2	Gnomon	exon	26943000	26943114	.	+	.	Dbxref=GeneID:129395734,GenBank:XM_055107158.2;ID=exon-XM_055107158.2-6;Parent=rna-XM_055107158.2;gbkey=mRNA;gene=LOC129395734;product=RNA-binding motif protein%2C Y chromosome%2C family 1 member F/J-like%2C transcript variant X4;transcript_id=XM_055107158.2
NC_073273.2	Gnomon	exon	26944068	26944178	.	+	.	Dbxref=GeneID:129395734,GenBank:XM_055107158.2;ID=exon-XM_055107158.2-7;Parent=rna-XM_055107158.2;gbkey=mRNA;gene=LOC129395734;product=RNA-binding motif protein%2C Y chromosome%2C family 1 member F/J-like%2C transcript variant X4;transcript_id=XM_055107158.2
NC_073273.2	Gnomon	exon	26944614	26944724	.	+	.	Dbxref=GeneID:129395734,GenBank:XM_055107158.2;ID=exon-XM_055107158.2-8;Parent=rna-XM_055107158.2;gbkey=mRNA;gene=LOC129395734;product=RNA-binding motif protein%2C Y chromosome%2C family 1 member F/J-like%2C transcript variant X4;transcript_id=XM_055107158.2
NC_073273.2	Gnomon	exon	26945647	26945757	.	+	.	Dbxref=GeneID:129395734,GenBank:XM_055107158.2;ID=exon-XM_055107158.2-9;Parent=rna-XM_055107158.2;gbkey=mRNA;gene=LOC129395734;product=RNA-binding motif protein%2C Y chromosome%2C family 1 member F/J-like%2C transcript variant X4;transcript_id=XM_055107158.2
NC_073273.2	Gnomon	exon	26945844	26945932	.	+	.	Dbxref=GeneID:129395734,GenBank:XM_055107158.2;ID=exon-XM_055107158.2-10;Parent=rna-XM_055107158.2;gbkey=mRNA;gene=LOC129395734;product=RNA-binding motif protein%2C Y chromosome%2C family 1 member F/J-like%2C transcript variant X4;transcript_id=XM_055107158.2
NC_073273.2	Gnomon	exon	26946432	26947009	.	+	.	Dbxref=GeneID:129395734,GenBank:XM_055107158.2;ID=exon-XM_055107158.2-11;Parent=rna-XM_055107158.2;gbkey=mRNA;gene=LOC129395734;product=RNA-binding motif protein%2C Y chromosome%2C family 1 member F/J-like%2C transcript variant X4;transcript_id=XM_055107158.2
NC_073273.2	Gnomon	CDS	26935084	26935192	.	+	0	Dbxref=GeneID:129395734,GenBank:XP_054963133.1;ID=cds-XP_054963133.1;Name=XP_054963133.1;Parent=rna-XM_055107158.2;gbkey=CDS;gene=LOC129395734;product=RNA-binding motif protein%2C Y chromosome%2C family 1 member F/J-like isoform X2;protein_id=XP_054963133.1
NC_073273.2	Gnomon	CDS	26935671	26935774	.	+	2	Dbxref=GeneID:129395734,GenBank:XP_054963133.1;ID=cds-XP_054963133.1;Name=XP_054963133.1;Parent=rna-XM_055107158.2;gbkey=CDS;gene=LOC129395734;product=RNA-binding motif protein%2C Y chromosome%2C family 1 member F/J-like isoform X2;protein_id=XP_054963133.1
NC_073273.2	Gnomon	CDS	26938742	26938919	.	+	0	Dbxref=GeneID:129395734,GenBank:XP_054963133.1;ID=cds-XP_054963133.1;Name=XP_054963133.1;Parent=rna-XM_055107158.2;gbkey=CDS;gene=LOC129395734;product=RNA-binding motif protein%2C Y chromosome%2C family 1 member F/J-like isoform X2;protein_id=XP_054963133.1
NC_073273.2	Gnomon	CDS	26940838	26940987	.	+	2	Dbxref=GeneID:129395734,GenBank:XP_054963133.1;ID=cds-XP_054963133.1;Name=XP_054963133.1;Parent=rna-XM_055107158.2;gbkey=CDS;gene=LOC129395734;product=RNA-binding motif protein%2C Y chromosome%2C family 1 member F/J-like isoform X2;protein_id=XP_054963133.1
NC_073273.2	Gnomon	CDS	26943000	26943114	.	+	2	Dbxref=GeneID:129395734,GenBank:XP_054963133.1;ID=cds-XP_054963133.1;Name=XP_054963133.1;Parent=rna-XM_055107158.2;gbkey=CDS;gene=LOC129395734;product=RNA-binding motif protein%2C Y chromosome%2C family 1 member F/J-like isoform X2;protein_id=XP_054963133.1
NC_073273.2	Gnomon	CDS	26944068	26944178	.	+	1	Dbxref=GeneID:129395734,GenBank:XP_054963133.1;ID=cds-XP_054963133.1;Name=XP_054963133.1;Parent=rna-XM_055107158.2;gbkey=CDS;gene=LOC129395734;product=RNA-binding motif protein%2C Y chromosome%2C family 1 member F/J-like isoform X2;protein_id=XP_054963133.1
NC_073273.2	Gnomon	CDS	26944614	26944724	.	+	1	Dbxref=GeneID:129395734,GenBank:XP_054963133.1;ID=cds-XP_054963133.1;Name=XP_054963133.1;Parent=rna-XM_055107158.2;gbkey=CDS;gene=LOC129395734;product=RNA-binding motif protein%2C Y chromosome%2C family 1 member F/J-like isoform X2;protein_id=XP_054963133.1
NC_073273.2	Gnomon	CDS	26945647	26945757	.	+	1	Dbxref=GeneID:129395734,GenBank:XP_054963133.1;ID=cds-XP_054963133.1;Name=XP_054963133.1;Parent=rna-XM_055107158.2;gbkey=CDS;gene=LOC129395734;product=RNA-binding motif protein%2C Y chromosome%2C family 1 member F/J-like isoform X2;protein_id=XP_054963133.1
NC_073273.2	Gnomon	CDS	26945844	26945932	.	+	1	Dbxref=GeneID:129395734,GenBank:XP_054963133.1;ID=cds-XP_054963133.1;Name=XP_054963133.1;Parent=rna-XM_055107158.2;gbkey=CDS;gene=LOC129395734;product=RNA-binding motif protein%2C Y chromosome%2C family 1 member F/J-like isoform X2;protein_id=XP_054963133.1
NC_073273.2	Gnomon	CDS	26946432	26946733	.	+	2	Dbxref=GeneID:129395734,GenBank:XP_054963133.1;ID=cds-XP_054963133.1;Name=XP_054963133.1;Parent=rna-XM_055107158.2;gbkey=CDS;gene=LOC129395734;product=RNA-binding motif protein%2C Y chromosome%2C family 1 member F/J-like isoform X2;protein_id=XP_054963133.1
NC_073273.2	Gnomon	gene	27226925	27241408	.	-	.	Dbxref=GeneID:129395732;ID=gene-LOC129395732;Name=LOC129395732;description=RNA-binding motif protein%2C Y chromosome%2C family 1 member F/J-like;gbkey=Gene;gene=LOC129395732;gene_biotype=protein_coding
NC_073273.2	Gnomon	mRNA	27226928	27239308	.	-	.	Dbxref=GeneID:129395732,GenBank:XM_055107153.2;ID=rna-XM_055107153.2;Name=XM_055107153.2;Parent=gene-LOC129395732;gbkey=mRNA;gene=LOC129395732;model_evidence=Supporting evidence includes similarity to: 1 Protein%2C 1 long SRA read;product=RNA-binding motif protein%2C Y chromosome%2C family 1 member F/J-like%2C transcript variant X4;transcript_id=XM_055107153.2
NC_073273.2	Gnomon	exon	27239258	27239308	.	-	.	Dbxref=GeneID:129395732,GenBank:XM_055107153.2;ID=exon-XM_055107153.2-1;Parent=rna-XM_055107153.2;gbkey=mRNA;gene=LOC129395732;product=RNA-binding motif protein%2C Y chromosome%2C family 1 member F/J-like%2C transcript variant X4;transcript_id=XM_055107153.2
NC_073273.2	Gnomon	exon	27238688	27238777	.	-	.	Dbxref=GeneID:129395732,GenBank:XM_055107153.2;ID=exon-XM_055107153.2-2;Parent=rna-XM_055107153.2;gbkey=mRNA;gene=LOC129395732;product=RNA-binding motif protein%2C Y chromosome%2C family 1 member F/J-like%2C transcript variant X4;transcript_id=XM_055107153.2
NC_073273.2	Gnomon	exon	27235558	27235735	.	-	.	Dbxref=GeneID:129395732,GenBank:XM_055107153.2;ID=exon-XM_055107153.2-3;Parent=rna-XM_055107153.2;gbkey=mRNA;gene=LOC129395732;product=RNA-binding motif protein%2C Y chromosome%2C family 1 member F/J-like%2C transcript variant X4;transcript_id=XM_055107153.2
NC_073273.2	Gnomon	exon	27233496	27233648	.	-	.	Dbxref=GeneID:129395732,GenBank:XM_055107153.2;ID=exon-XM_055107153.2-4;Parent=rna-XM_055107153.2;gbkey=mRNA;gene=LOC129395732;product=RNA-binding motif protein%2C Y chromosome%2C family 1 member F/J-like%2C transcript variant X4;transcript_id=XM_055107153.2
NC_073273.2	Gnomon	exon	27231369	27231483	.	-	.	Dbxref=GeneID:129395732,GenBank:XM_055107153.2;ID=exon-XM_055107153.2-5;Parent=rna-XM_055107153.2;gbkey=mRNA;gene=LOC129395732;product=RNA-binding motif protein%2C Y chromosome%2C family 1 member F/J-like%2C transcript variant X4;transcript_id=XM_055107153.2
NC_073273.2	Gnomon	exon	27230305	27230415	.	-	.	Dbxref=GeneID:129395732,GenBank:XM_055107153.2;ID=exon-XM_055107153.2-6;Parent=rna-XM_055107153.2;gbkey=mRNA;gene=LOC129395732;product=RNA-binding motif protein%2C Y chromosome%2C family 1 member F/J-like%2C transcript variant X4;transcript_id=XM_055107153.2
NC_073273.2	Gnomon	exon	27229759	27229869	.	-	.	Dbxref=GeneID:129395732,GenBank:XM_055107153.2;ID=exon-XM_055107153.2-7;Parent=rna-XM_055107153.2;gbkey=mRNA;gene=LOC129395732;product=RNA-binding motif protein%2C Y chromosome%2C family 1 member F/J-like%2C transcript variant X4;transcript_id=XM_055107153.2
NC_073273.2	Gnomon	exon	27229212	27229322	.	-	.	Dbxref=GeneID:129395732,GenBank:XM_055107153.2;ID=exon-XM_055107153.2-8;Parent=rna-XM_055107153.2;gbkey=mRNA;gene=LOC129395732;product=RNA-binding motif protein%2C Y chromosome%2C family 1 member F/J-like%2C transcript variant X4;transcript_id=XM_055107153.2
NC_073273.2	Gnomon	exon	27228005	27228093	.	-	.	Dbxref=GeneID:129395732,GenBank:XM_055107153.2;ID=exon-XM_055107153.2-9;Parent=rna-XM_055107153.2;gbkey=mRNA;gene=LOC129395732;product=RNA-binding motif protein%2C Y chromosome%2C family 1 member F/J-like%2C transcript variant X4;transcript_id=XM_055107153.2
NC_073273.2	Gnomon	exon	27226928	27227504	.	-	.	Dbxref=GeneID:129395732,GenBank:XM_055107153.2;ID=exon-XM_055107153.2-10;Parent=rna-XM_055107153.2;gbkey=mRNA;gene=LOC129395732;product=RNA-binding motif protein%2C Y chromosome%2C family 1 member F/J-like%2C transcript variant X4;transcript_id=XM_055107153.2
NC_073273.2	Gnomon	CDS	27239258	27239308	.	-	0	Dbxref=GeneID:129395732,GenBank:XP_054963128.1;ID=cds-XP_054963128.1;Name=XP_054963128.1;Parent=rna-XM_055107153.2;gbkey=CDS;gene=LOC129395732;product=RNA-binding motif protein%2C Y chromosome%2C family 1 member F/J-like isoform X3;protein_id=XP_054963128.1
NC_073273.2	Gnomon	CDS	27238688	27238777	.	-	0	Dbxref=GeneID:129395732,GenBank:XP_054963128.1;ID=cds-XP_054963128.1;Name=XP_054963128.1;Parent=rna-XM_055107153.2;gbkey=CDS;gene=LOC129395732;product=RNA-binding motif protein%2C Y chromosome%2C family 1 member F/J-like isoform X3;protein_id=XP_054963128.1
NC_073273.2	Gnomon	CDS	27235558	27235735	.	-	0	Dbxref=GeneID:129395732,GenBank:XP_054963128.1;ID=cds-XP_054963128.1;Name=XP_054963128.1;Parent=rna-XM_055107153.2;gbkey=CDS;gene=LOC129395732;product=RNA-binding motif protein%2C Y chromosome%2C family 1 member F/J-like isoform X3;protein_id=XP_054963128.1
NC_073273.2	Gnomon	CDS	27233496	27233648	.	-	2	Dbxref=GeneID:129395732,GenBank:XP_054963128.1;ID=cds-XP_054963128.1;Name=XP_054963128.1;Parent=rna-XM_055107153.2;gbkey=CDS;gene=LOC129395732;product=RNA-binding motif protein%2C Y chromosome%2C family 1 member F/J-like isoform X3;protein_id=XP_054963128.1
NC_073273.2	Gnomon	CDS	27231369	27231483	.	-	2	Dbxref=GeneID:129395732,GenBank:XP_054963128.1;ID=cds-XP_054963128.1;Name=XP_054963128.1;Parent=rna-XM_055107153.2;gbkey=CDS;gene=LOC129395732;product=RNA-binding motif protein%2C Y chromosome%2C family 1 member F/J-like isoform X3;protein_id=XP_054963128.1
NC_073273.2	Gnomon	CDS	27230305	27230415	.	-	1	Dbxref=GeneID:129395732,GenBank:XP_054963128.1;ID=cds-XP_054963128.1;Name=XP_054963128.1;Parent=rna-XM_055107153.2;gbkey=CDS;gene=LOC129395732;product=RNA-binding motif protein%2C Y chromosome%2C family 1 member F/J-like isoform X3;protein_id=XP_054963128.1
NC_073273.2	Gnomon	CDS	27229759	27229869	.	-	1	Dbxref=GeneID:129395732,GenBank:XP_054963128.1;ID=cds-XP_054963128.1;Name=XP_054963128.1;Parent=rna-XM_055107153.2;gbkey=CDS;gene=LOC129395732;product=RNA-binding motif protein%2C Y chromosome%2C family 1 member F/J-like isoform X3;protein_id=XP_054963128.1
NC_073273.2	Gnomon	CDS	27229212	27229322	.	-	1	Dbxref=GeneID:129395732,GenBank:XP_054963128.1;ID=cds-XP_054963128.1;Name=XP_054963128.1;Parent=rna-XM_055107153.2;gbkey=CDS;gene=LOC129395732;product=RNA-binding motif protein%2C Y chromosome%2C family 1 member F/J-like isoform X3;protein_id=XP_054963128.1
NC_073273.2	Gnomon	CDS	27228005	27228093	.	-	1	Dbxref=GeneID:129395732,GenBank:XP_054963128.1;ID=cds-XP_054963128.1;Name=XP_054963128.1;Parent=rna-XM_055107153.2;gbkey=CDS;gene=LOC129395732;product=RNA-binding motif protein%2C Y chromosome%2C family 1 member F/J-like isoform X3;protein_id=XP_054963128.1
NC_073273.2	Gnomon	CDS	27227203	27227504	.	-	2	Dbxref=GeneID:129395732,GenBank:XP_054963128.1;ID=cds-XP_054963128.1;Name=XP_054963128.1;Parent=rna-XM_055107153.2;gbkey=CDS;gene=LOC129395732;product=RNA-binding motif protein%2C Y chromosome%2C family 1 member F/J-like isoform X3;protein_id=XP_054963128.1
NC_073273.2	Gnomon	gene	29435508	29449936	.	+	.	Dbxref=GeneID:129395779;ID=gene-LOC129395779;Name=LOC129395779;description=RNA-binding motif protein%2C Y chromosome%2C family 1 member F/J-like;gbkey=Gene;gene=LOC129395779;gene_biotype=protein_coding
NC_073273.2	Gnomon	mRNA	29435508	29449935	.	+	.	Dbxref=GeneID:129395779,GenBank:XM_055107240.2;ID=rna-XM_055107240.2;Name=XM_055107240.2;Parent=gene-LOC129395779;gbkey=mRNA;gene=LOC129395779;model_evidence=Supporting evidence includes similarity to: 4 Proteins%2C 1 long SRA read;product=RNA-binding motif protein%2C Y chromosome%2C family 1 member F/J-like%2C transcript variant X2;transcript_id=XM_055107240.2
NC_073273.2	Gnomon	exon	29435508	29435611	.	+	.	Dbxref=GeneID:129395779,GenBank:XM_055107240.2;ID=exon-XM_055107240.2-1;Parent=rna-XM_055107240.2;gbkey=mRNA;gene=LOC129395779;product=RNA-binding motif protein%2C Y chromosome%2C family 1 member F/J-like%2C transcript variant X2;transcript_id=XM_055107240.2
NC_073273.2	Gnomon	exon	29436296	29436354	.	+	.	Dbxref=GeneID:129395779,GenBank:XM_055107240.2;ID=exon-XM_055107240.2-2;Parent=rna-XM_055107240.2;gbkey=mRNA;gene=LOC129395779;product=RNA-binding motif protein%2C Y chromosome%2C family 1 member F/J-like%2C transcript variant X2;transcript_id=XM_055107240.2
NC_073273.2	Gnomon	exon	29437478	29437590	.	+	.	Dbxref=GeneID:129395779,GenBank:XM_055107240.2;ID=exon-XM_055107240.2-3;Parent=rna-XM_055107240.2;gbkey=mRNA;gene=LOC129395779;product=RNA-binding motif protein%2C Y chromosome%2C family 1 member F/J-like%2C transcript variant X2;transcript_id=XM_055107240.2
NC_073273.2	Gnomon	exon	29438061	29438164	.	+	.	Dbxref=GeneID:129395779,GenBank:XM_055107240.2;ID=exon-XM_055107240.2-4;Parent=rna-XM_055107240.2;gbkey=mRNA;gene=LOC129395779;product=RNA-binding motif protein%2C Y chromosome%2C family 1 member F/J-like%2C transcript variant X2;transcript_id=XM_055107240.2
NC_073273.2	Gnomon	exon	29441127	29441304	.	+	.	Dbxref=GeneID:129395779,GenBank:XM_055107240.2;ID=exon-XM_055107240.2-5;Parent=rna-XM_055107240.2;gbkey=mRNA;gene=LOC129395779;product=RNA-binding motif protein%2C Y chromosome%2C family 1 member F/J-like%2C transcript variant X2;transcript_id=XM_055107240.2
NC_073273.2	Gnomon	exon	29443215	29443367	.	+	.	Dbxref=GeneID:129395779,GenBank:XM_055107240.2;ID=exon-XM_055107240.2-6;Parent=rna-XM_055107240.2;gbkey=mRNA;gene=LOC129395779;product=RNA-binding motif protein%2C Y chromosome%2C family 1 member F/J-like%2C transcript variant X2;transcript_id=XM_055107240.2
NC_073273.2	Gnomon	exon	29445380	29445494	.	+	.	Dbxref=GeneID:129395779,GenBank:XM_055107240.2;ID=exon-XM_055107240.2-7;Parent=rna-XM_055107240.2;gbkey=mRNA;gene=LOC129395779;product=RNA-binding motif protein%2C Y chromosome%2C family 1 member F/J-like%2C transcript variant X2;transcript_id=XM_055107240.2
NC_073273.2	Gnomon	exon	29446449	29446559	.	+	.	Dbxref=GeneID:129395779,GenBank:XM_055107240.2;ID=exon-XM_055107240.2-8;Parent=rna-XM_055107240.2;gbkey=mRNA;gene=LOC129395779;product=RNA-binding motif protein%2C Y chromosome%2C family 1 member F/J-like%2C transcript variant X2;transcript_id=XM_055107240.2
NC_073273.2	Gnomon	exon	29446995	29447105	.	+	.	Dbxref=GeneID:129395779,GenBank:XM_055107240.2;ID=exon-XM_055107240.2-9;Parent=rna-XM_055107240.2;gbkey=mRNA;gene=LOC129395779;product=RNA-binding motif protein%2C Y chromosome%2C family 1 member F/J-like%2C transcript variant X2;transcript_id=XM_055107240.2
NC_073273.2	Gnomon	exon	29447542	29447652	.	+	.	Dbxref=GeneID:129395779,GenBank:XM_055107240.2;ID=exon-XM_055107240.2-10;Parent=rna-XM_055107240.2;gbkey=mRNA;gene=LOC129395779;product=RNA-binding motif protein%2C Y chromosome%2C family 1 member F/J-like%2C transcript variant X2;transcript_id=XM_055107240.2
NC_073273.2	Gnomon	exon	29448771	29448859	.	+	.	Dbxref=GeneID:129395779,GenBank:XM_055107240.2;ID=exon-XM_055107240.2-11;Parent=rna-XM_055107240.2;gbkey=mRNA;gene=LOC129395779;product=RNA-binding motif protein%2C Y chromosome%2C family 1 member F/J-like%2C transcript variant X2;transcript_id=XM_055107240.2
NC_073273.2	Gnomon	exon	29449359	29449935	.	+	.	Dbxref=GeneID:129395779,GenBank:XM_055107240.2;ID=exon-XM_055107240.2-12;Parent=rna-XM_055107240.2;gbkey=mRNA;gene=LOC129395779;product=RNA-binding motif protein%2C Y chromosome%2C family 1 member F/J-like%2C transcript variant X2;transcript_id=XM_055107240.2
NC_073273.2	Gnomon	CDS	29437482	29437590	.	+	0	Dbxref=GeneID:129395779,GenBank:XP_054963215.1;ID=cds-XP_054963215.1;Name=XP_054963215.1;Parent=rna-XM_055107240.2;gbkey=CDS;gene=LOC129395779;product=RNA-binding motif protein%2C Y chromosome%2C family 1 member F/J-like isoform X2;protein_id=XP_054963215.1
NC_073273.2	Gnomon	CDS	29438061	29438164	.	+	2	Dbxref=GeneID:129395779,GenBank:XP_054963215.1;ID=cds-XP_054963215.1;Name=XP_054963215.1;Parent=rna-XM_055107240.2;gbkey=CDS;gene=LOC129395779;product=RNA-binding motif protein%2C Y chromosome%2C family 1 member F/J-like isoform X2;protein_id=XP_054963215.1
NC_073273.2	Gnomon	CDS	29441127	29441304	.	+	0	Dbxref=GeneID:129395779,GenBank:XP_054963215.1;ID=cds-XP_054963215.1;Name=XP_054963215.1;Parent=rna-XM_055107240.2;gbkey=CDS;gene=LOC129395779;product=RNA-binding motif protein%2C Y chromosome%2C family 1 member F/J-like isoform X2;protein_id=XP_054963215.1
NC_073273.2	Gnomon	CDS	29443215	29443367	.	+	2	Dbxref=GeneID:129395779,GenBank:XP_054963215.1;ID=cds-XP_054963215.1;Name=XP_054963215.1;Parent=rna-XM_055107240.2;gbkey=CDS;gene=LOC129395779;product=RNA-binding motif protein%2C Y chromosome%2C family 1 member F/J-like isoform X2;protein_id=XP_054963215.1
NC_073273.2	Gnomon	CDS	29445380	29445494	.	+	2	Dbxref=GeneID:129395779,GenBank:XP_054963215.1;ID=cds-XP_054963215.1;Name=XP_054963215.1;Parent=rna-XM_055107240.2;gbkey=CDS;gene=LOC129395779;product=RNA-binding motif protein%2C Y chromosome%2C family 1 member F/J-like isoform X2;protein_id=XP_054963215.1
NC_073273.2	Gnomon	CDS	29446449	29446559	.	+	1	Dbxref=GeneID:129395779,GenBank:XP_054963215.1;ID=cds-XP_054963215.1;Name=XP_054963215.1;Parent=rna-XM_055107240.2;gbkey=CDS;gene=LOC129395779;product=RNA-binding motif protein%2C Y chromosome%2C family 1 member F/J-like isoform X2;protein_id=XP_054963215.1
NC_073273.2	Gnomon	CDS	29446995	29447105	.	+	1	Dbxref=GeneID:129395779,GenBank:XP_054963215.1;ID=cds-XP_054963215.1;Name=XP_054963215.1;Parent=rna-XM_055107240.2;gbkey=CDS;gene=LOC129395779;product=RNA-binding motif protein%2C Y chromosome%2C family 1 member F/J-like isoform X2;protein_id=XP_054963215.1
NC_073273.2	Gnomon	CDS	29447542	29447652	.	+	1	Dbxref=GeneID:129395779,GenBank:XP_054963215.1;ID=cds-XP_054963215.1;Name=XP_054963215.1;Parent=rna-XM_055107240.2;gbkey=CDS;gene=LOC129395779;product=RNA-binding motif protein%2C Y chromosome%2C family 1 member F/J-like isoform X2;protein_id=XP_054963215.1
NC_073273.2	Gnomon	CDS	29448771	29448859	.	+	1	Dbxref=GeneID:129395779,GenBank:XP_054963215.1;ID=cds-XP_054963215.1;Name=XP_054963215.1;Parent=rna-XM_055107240.2;gbkey=CDS;gene=LOC129395779;product=RNA-binding motif protein%2C Y chromosome%2C family 1 member F/J-like isoform X2;protein_id=XP_054963215.1
NC_073273.2	Gnomon	CDS	29449359	29449660	.	+	2	Dbxref=GeneID:129395779,GenBank:XP_054963215.1;ID=cds-XP_054963215.1;Name=XP_054963215.1;Parent=rna-XM_055107240.2;gbkey=CDS;gene=LOC129395779;product=RNA-binding motif protein%2C Y chromosome%2C family 1 member F/J-like isoform X2;protein_id=XP_054963215.1
NC_073273.2	Gnomon	gene	29730086	29742272	.	-	.	Dbxref=GeneID:129395778;ID=gene-LOC129395778;Name=LOC129395778;description=RNA-binding motif protein%2C Y chromosome%2C family 1 member F/J-like;gbkey=Gene;gene=LOC129395778;gene_biotype=protein_coding
NC_073273.2	Gnomon	mRNA	29730375	29742272	.	-	.	Dbxref=GeneID:129395778,GenBank:XM_063602008.1;ID=rna-XM_063602008.1;Name=XM_063602008.1;Parent=gene-LOC129395778;gbkey=mRNA;gene=LOC129395778;model_evidence=Supporting evidence includes similarity to: 2 Proteins;product=RNA-binding motif protein%2C Y chromosome%2C family 1 member F/J-like%2C transcript variant X4;transcript_id=XM_063602008.1
NC_073273.2	Gnomon	exon	29742164	29742272	.	-	.	Dbxref=GeneID:129395778,GenBank:XM_063602008.1;ID=exon-XM_063602008.1-1;Parent=rna-XM_063602008.1;gbkey=mRNA;gene=LOC129395778;product=RNA-binding motif protein%2C Y chromosome%2C family 1 member F/J-like%2C transcript variant X4;transcript_id=XM_063602008.1
NC_073273.2	Gnomon	exon	29741584	29741687	.	-	.	Dbxref=GeneID:129395778,GenBank:XM_063602008.1;ID=exon-XM_063602008.1-2;Parent=rna-XM_063602008.1;gbkey=mRNA;gene=LOC129395778;product=RNA-binding motif protein%2C Y chromosome%2C family 1 member F/J-like%2C transcript variant X4;transcript_id=XM_063602008.1
NC_073273.2	Gnomon	exon	29738442	29738619	.	-	.	Dbxref=GeneID:129395778,GenBank:XM_063602008.1;ID=exon-XM_063602008.1-3;Parent=rna-XM_063602008.1;gbkey=mRNA;gene=LOC129395778;product=RNA-binding motif protein%2C Y chromosome%2C family 1 member F/J-like%2C transcript variant X4;transcript_id=XM_063602008.1
NC_073273.2	Gnomon	exon	29736378	29736530	.	-	.	Dbxref=GeneID:129395778,GenBank:XM_063602008.1;ID=exon-XM_063602008.1-4;Parent=rna-XM_063602008.1;gbkey=mRNA;gene=LOC129395778;product=RNA-binding motif protein%2C Y chromosome%2C family 1 member F/J-like%2C transcript variant X4;transcript_id=XM_063602008.1
NC_073273.2	Gnomon	exon	29734253	29734367	.	-	.	Dbxref=GeneID:129395778,GenBank:XM_063602008.1;ID=exon-XM_063602008.1-5;Parent=rna-XM_063602008.1;gbkey=mRNA;gene=LOC129395778;product=RNA-binding motif protein%2C Y chromosome%2C family 1 member F/J-like%2C transcript variant X4;transcript_id=XM_063602008.1
NC_073273.2	Gnomon	exon	29733188	29733298	.	-	.	Dbxref=GeneID:129395778,GenBank:XM_063602008.1;ID=exon-XM_063602008.1-6;Parent=rna-XM_063602008.1;gbkey=mRNA;gene=LOC129395778;product=RNA-binding motif protein%2C Y chromosome%2C family 1 member F/J-like%2C transcript variant X4;transcript_id=XM_063602008.1
NC_073273.2	Gnomon	exon	29732642	29732752	.	-	.	Dbxref=GeneID:129395778,GenBank:XM_063602008.1;ID=exon-XM_063602008.1-7;Parent=rna-XM_063602008.1;gbkey=mRNA;gene=LOC129395778;product=RNA-binding motif protein%2C Y chromosome%2C family 1 member F/J-like%2C transcript variant X4;transcript_id=XM_063602008.1
NC_073273.2	Gnomon	exon	29732095	29732205	.	-	.	Dbxref=GeneID:129395778,GenBank:XM_063602008.1;ID=exon-XM_063602008.1-8;Parent=rna-XM_063602008.1;gbkey=mRNA;gene=LOC129395778;product=RNA-binding motif protein%2C Y chromosome%2C family 1 member F/J-like%2C transcript variant X4;transcript_id=XM_063602008.1
NC_073273.2	Gnomon	exon	29731063	29731173	.	-	.	Dbxref=GeneID:129395778,GenBank:XM_063602008.1;ID=exon-XM_063602008.1-9;Parent=rna-XM_063602008.1;gbkey=mRNA;gene=LOC129395778;product=RNA-binding motif protein%2C Y chromosome%2C family 1 member F/J-like%2C transcript variant X4;transcript_id=XM_063602008.1
NC_073273.2	Gnomon	exon	29730895	29730976	.	-	.	Dbxref=GeneID:129395778,GenBank:XM_063602008.1;ID=exon-XM_063602008.1-10;Parent=rna-XM_063602008.1;gbkey=mRNA;gene=LOC129395778;product=RNA-binding motif protein%2C Y chromosome%2C family 1 member F/J-like%2C transcript variant X4;transcript_id=XM_063602008.1
NC_073273.2	Gnomon	exon	29730375	29730389	.	-	.	Dbxref=GeneID:129395778,GenBank:XM_063602008.1;ID=exon-XM_063602008.1-11;Parent=rna-XM_063602008.1;gbkey=mRNA;gene=LOC129395778;product=RNA-binding motif protein%2C Y chromosome%2C family 1 member F/J-like%2C transcript variant X4;transcript_id=XM_063602008.1
NC_073273.2	Gnomon	CDS	29742164	29742272	.	-	0	Dbxref=GeneID:129395778,GenBank:XP_063458078.1;ID=cds-XP_063458078.1;Name=XP_063458078.1;Parent=rna-XM_063602008.1;gbkey=CDS;gene=LOC129395778;product=RNA-binding motif protein%2C Y chromosome%2C family 1 member F/J-like isoform X4;protein_id=XP_063458078.1
NC_073273.2	Gnomon	CDS	29741584	29741687	.	-	2	Dbxref=GeneID:129395778,GenBank:XP_063458078.1;ID=cds-XP_063458078.1;Name=XP_063458078.1;Parent=rna-XM_063602008.1;gbkey=CDS;gene=LOC129395778;product=RNA-binding motif protein%2C Y chromosome%2C family 1 member F/J-like isoform X4;protein_id=XP_063458078.1
NC_073273.2	Gnomon	CDS	29738442	29738619	.	-	0	Dbxref=GeneID:129395778,GenBank:XP_063458078.1;ID=cds-XP_063458078.1;Name=XP_063458078.1;Parent=rna-XM_063602008.1;gbkey=CDS;gene=LOC129395778;product=RNA-binding motif protein%2C Y chromosome%2C family 1 member F/J-like isoform X4;protein_id=XP_063458078.1
NC_073273.2	Gnomon	CDS	29736378	29736530	.	-	2	Dbxref=GeneID:129395778,GenBank:XP_063458078.1;ID=cds-XP_063458078.1;Name=XP_063458078.1;Parent=rna-XM_063602008.1;gbkey=CDS;gene=LOC129395778;product=RNA-binding motif protein%2C Y chromosome%2C family 1 member F/J-like isoform X4;protein_id=XP_063458078.1
NC_073273.2	Gnomon	CDS	29734253	29734367	.	-	2	Dbxref=GeneID:129395778,GenBank:XP_063458078.1;ID=cds-XP_063458078.1;Name=XP_063458078.1;Parent=rna-XM_063602008.1;gbkey=CDS;gene=LOC129395778;product=RNA-binding motif protein%2C Y chromosome%2C family 1 member F/J-like isoform X4;protein_id=XP_063458078.1
NC_073273.2	Gnomon	CDS	29733188	29733298	.	-	1	Dbxref=GeneID:129395778,GenBank:XP_063458078.1;ID=cds-XP_063458078.1;Name=XP_063458078.1;Parent=rna-XM_063602008.1;gbkey=CDS;gene=LOC129395778;product=RNA-binding motif protein%2C Y chromosome%2C family 1 member F/J-like isoform X4;protein_id=XP_063458078.1
NC_073273.2	Gnomon	CDS	29732642	29732752	.	-	1	Dbxref=GeneID:129395778,GenBank:XP_063458078.1;ID=cds-XP_063458078.1;Name=XP_063458078.1;Parent=rna-XM_063602008.1;gbkey=CDS;gene=LOC129395778;product=RNA-binding motif protein%2C Y chromosome%2C family 1 member F/J-like isoform X4;protein_id=XP_063458078.1
NC_073273.2	Gnomon	CDS	29732095	29732205	.	-	1	Dbxref=GeneID:129395778,GenBank:XP_063458078.1;ID=cds-XP_063458078.1;Name=XP_063458078.1;Parent=rna-XM_063602008.1;gbkey=CDS;gene=LOC129395778;product=RNA-binding motif protein%2C Y chromosome%2C family 1 member F/J-like isoform X4;protein_id=XP_063458078.1
NC_073273.2	Gnomon	CDS	29731063	29731173	.	-	1	Dbxref=GeneID:129395778,GenBank:XP_063458078.1;ID=cds-XP_063458078.1;Name=XP_063458078.1;Parent=rna-XM_063602008.1;gbkey=CDS;gene=LOC129395778;product=RNA-binding motif protein%2C Y chromosome%2C family 1 member F/J-like isoform X4;protein_id=XP_063458078.1
NC_073273.2	Gnomon	CDS	29730895	29730976	.	-	1	Dbxref=GeneID:129395778,GenBank:XP_063458078.1;ID=cds-XP_063458078.1;Name=XP_063458078.1;Parent=rna-XM_063602008.1;gbkey=CDS;gene=LOC129395778;product=RNA-binding motif protein%2C Y chromosome%2C family 1 member F/J-like isoform X4;protein_id=XP_063458078.1
NC_073273.2	Gnomon	CDS	29730375	29730389	.	-	0	Dbxref=GeneID:129395778,GenBank:XP_063458078.1;ID=cds-XP_063458078.1;Name=XP_063458078.1;Parent=rna-XM_063602008.1;gbkey=CDS;gene=LOC129395778;product=RNA-binding motif protein%2C Y chromosome%2C family 1 member F/J-like isoform X4;protein_id=XP_063458078.1
NC_073273.2	Gnomon	gene	29753578	29765748	.	-	.	Dbxref=GeneID:129395777;ID=gene-LOC129395777;Name=LOC129395777;description=RNA-binding motif protein%2C Y chromosome%2C family 1 member F/J-like;gbkey=Gene;gene=LOC129395777;gene_biotype=protein_coding
NC_073273.2	Gnomon	mRNA	29753867	29765748	.	-	.	Dbxref=GeneID:129395777,GenBank:XM_055107233.1;ID=rna-XM_055107233.1;Name=XM_055107233.1;Parent=gene-LOC129395777;gbkey=mRNA;gene=LOC129395777;model_evidence=Supporting evidence includes similarity to: 2 Proteins;product=RNA-binding motif protein%2C Y chromosome%2C family 1 member F/J-like%2C transcript variant X4;transcript_id=XM_055107233.1
NC_073273.2	Gnomon	exon	29765640	29765748	.	-	.	Dbxref=GeneID:129395777,GenBank:XM_055107233.1;ID=exon-XM_055107233.1-1;Parent=rna-XM_055107233.1;gbkey=mRNA;gene=LOC129395777;product=RNA-binding motif protein%2C Y chromosome%2C family 1 member F/J-like%2C transcript variant X4;transcript_id=XM_055107233.1
NC_073273.2	Gnomon	exon	29765076	29765179	.	-	.	Dbxref=GeneID:129395777,GenBank:XM_055107233.1;ID=exon-XM_055107233.1-2;Parent=rna-XM_055107233.1;gbkey=mRNA;gene=LOC129395777;product=RNA-binding motif protein%2C Y chromosome%2C family 1 member F/J-like%2C transcript variant X4;transcript_id=XM_055107233.1
NC_073273.2	Gnomon	exon	29761935	29762112	.	-	.	Dbxref=GeneID:129395777,GenBank:XM_055107233.1;ID=exon-XM_055107233.1-3;Parent=rna-XM_055107233.1;gbkey=mRNA;gene=LOC129395777;product=RNA-binding motif protein%2C Y chromosome%2C family 1 member F/J-like%2C transcript variant X4;transcript_id=XM_055107233.1
NC_073273.2	Gnomon	exon	29759870	29760022	.	-	.	Dbxref=GeneID:129395777,GenBank:XM_055107233.1;ID=exon-XM_055107233.1-4;Parent=rna-XM_055107233.1;gbkey=mRNA;gene=LOC129395777;product=RNA-binding motif protein%2C Y chromosome%2C family 1 member F/J-like%2C transcript variant X4;transcript_id=XM_055107233.1
NC_073273.2	Gnomon	exon	29757745	29757859	.	-	.	Dbxref=GeneID:129395777,GenBank:XM_055107233.1;ID=exon-XM_055107233.1-5;Parent=rna-XM_055107233.1;gbkey=mRNA;gene=LOC129395777;product=RNA-binding motif protein%2C Y chromosome%2C family 1 member F/J-like%2C transcript variant X4;transcript_id=XM_055107233.1
NC_073273.2	Gnomon	exon	29756680	29756790	.	-	.	Dbxref=GeneID:129395777,GenBank:XM_055107233.1;ID=exon-XM_055107233.1-6;Parent=rna-XM_055107233.1;gbkey=mRNA;gene=LOC129395777;product=RNA-binding motif protein%2C Y chromosome%2C family 1 member F/J-like%2C transcript variant X4;transcript_id=XM_055107233.1
NC_073273.2	Gnomon	exon	29756134	29756244	.	-	.	Dbxref=GeneID:129395777,GenBank:XM_055107233.1;ID=exon-XM_055107233.1-7;Parent=rna-XM_055107233.1;gbkey=mRNA;gene=LOC129395777;product=RNA-binding motif protein%2C Y chromosome%2C family 1 member F/J-like%2C transcript variant X4;transcript_id=XM_055107233.1
NC_073273.2	Gnomon	exon	29755587	29755697	.	-	.	Dbxref=GeneID:129395777,GenBank:XM_055107233.1;ID=exon-XM_055107233.1-8;Parent=rna-XM_055107233.1;gbkey=mRNA;gene=LOC129395777;product=RNA-binding motif protein%2C Y chromosome%2C family 1 member F/J-like%2C transcript variant X4;transcript_id=XM_055107233.1
NC_073273.2	Gnomon	exon	29754555	29754665	.	-	.	Dbxref=GeneID:129395777,GenBank:XM_055107233.1;ID=exon-XM_055107233.1-9;Parent=rna-XM_055107233.1;gbkey=mRNA;gene=LOC129395777;product=RNA-binding motif protein%2C Y chromosome%2C family 1 member F/J-like%2C transcript variant X4;transcript_id=XM_055107233.1
NC_073273.2	Gnomon	exon	29754387	29754468	.	-	.	Dbxref=GeneID:129395777,GenBank:XM_055107233.1;ID=exon-XM_055107233.1-10;Parent=rna-XM_055107233.1;gbkey=mRNA;gene=LOC129395777;product=RNA-binding motif protein%2C Y chromosome%2C family 1 member F/J-like%2C transcript variant X4;transcript_id=XM_055107233.1
NC_073273.2	Gnomon	exon	29753867	29753881	.	-	.	Dbxref=GeneID:129395777,GenBank:XM_055107233.1;ID=exon-XM_055107233.1-11;Parent=rna-XM_055107233.1;gbkey=mRNA;gene=LOC129395777;product=RNA-binding motif protein%2C Y chromosome%2C family 1 member F/J-like%2C transcript variant X4;transcript_id=XM_055107233.1
NC_073273.2	Gnomon	CDS	29765640	29765748	.	-	0	Dbxref=GeneID:129395777,GenBank:XP_054963208.1;ID=cds-XP_054963208.1;Name=XP_054963208.1;Parent=rna-XM_055107233.1;gbkey=CDS;gene=LOC129395777;product=RNA-binding motif protein%2C Y chromosome%2C family 1 member F/J-like isoform X4;protein_id=XP_054963208.1
NC_073273.2	Gnomon	CDS	29765076	29765179	.	-	2	Dbxref=GeneID:129395777,GenBank:XP_054963208.1;ID=cds-XP_054963208.1;Name=XP_054963208.1;Parent=rna-XM_055107233.1;gbkey=CDS;gene=LOC129395777;product=RNA-binding motif protein%2C Y chromosome%2C family 1 member F/J-like isoform X4;protein_id=XP_054963208.1
NC_073273.2	Gnomon	CDS	29761935	29762112	.	-	0	Dbxref=GeneID:129395777,GenBank:XP_054963208.1;ID=cds-XP_054963208.1;Name=XP_054963208.1;Parent=rna-XM_055107233.1;gbkey=CDS;gene=LOC129395777;product=RNA-binding motif protein%2C Y chromosome%2C family 1 member F/J-like isoform X4;protein_id=XP_054963208.1
NC_073273.2	Gnomon	CDS	29759870	29760022	.	-	2	Dbxref=GeneID:129395777,GenBank:XP_054963208.1;ID=cds-XP_054963208.1;Name=XP_054963208.1;Parent=rna-XM_055107233.1;gbkey=CDS;gene=LOC129395777;product=RNA-binding motif protein%2C Y chromosome%2C family 1 member F/J-like isoform X4;protein_id=XP_054963208.1
NC_073273.2	Gnomon	CDS	29757745	29757859	.	-	2	Dbxref=GeneID:129395777,GenBank:XP_054963208.1;ID=cds-XP_054963208.1;Name=XP_054963208.1;Parent=rna-XM_055107233.1;gbkey=CDS;gene=LOC129395777;product=RNA-binding motif protein%2C Y chromosome%2C family 1 member F/J-like isoform X4;protein_id=XP_054963208.1
NC_073273.2	Gnomon	CDS	29756680	29756790	.	-	1	Dbxref=GeneID:129395777,GenBank:XP_054963208.1;ID=cds-XP_054963208.1;Name=XP_054963208.1;Parent=rna-XM_055107233.1;gbkey=CDS;gene=LOC129395777;product=RNA-binding motif protein%2C Y chromosome%2C family 1 member F/J-like isoform X4;protein_id=XP_054963208.1
NC_073273.2	Gnomon	CDS	29756134	29756244	.	-	1	Dbxref=GeneID:129395777,GenBank:XP_054963208.1;ID=cds-XP_054963208.1;Name=XP_054963208.1;Parent=rna-XM_055107233.1;gbkey=CDS;gene=LOC129395777;product=RNA-binding motif protein%2C Y chromosome%2C family 1 member F/J-like isoform X4;protein_id=XP_054963208.1
NC_073273.2	Gnomon	CDS	29755587	29755697	.	-	1	Dbxref=GeneID:129395777,GenBank:XP_054963208.1;ID=cds-XP_054963208.1;Name=XP_054963208.1;Parent=rna-XM_055107233.1;gbkey=CDS;gene=LOC129395777;product=RNA-binding motif protein%2C Y chromosome%2C family 1 member F/J-like isoform X4;protein_id=XP_054963208.1
NC_073273.2	Gnomon	CDS	29754555	29754665	.	-	1	Dbxref=GeneID:129395777,GenBank:XP_054963208.1;ID=cds-XP_054963208.1;Name=XP_054963208.1;Parent=rna-XM_055107233.1;gbkey=CDS;gene=LOC129395777;product=RNA-binding motif protein%2C Y chromosome%2C family 1 member F/J-like isoform X4;protein_id=XP_054963208.1
NC_073273.2	Gnomon	CDS	29754387	29754468	.	-	1	Dbxref=GeneID:129395777,GenBank:XP_054963208.1;ID=cds-XP_054963208.1;Name=XP_054963208.1;Parent=rna-XM_055107233.1;gbkey=CDS;gene=LOC129395777;product=RNA-binding motif protein%2C Y chromosome%2C family 1 member F/J-like isoform X4;protein_id=XP_054963208.1
NC_073273.2	Gnomon	CDS	29753867	29753881	.	-	0	Dbxref=GeneID:129395777,GenBank:XP_054963208.1;ID=cds-XP_054963208.1;Name=XP_054963208.1;Parent=rna-XM_055107233.1;gbkey=CDS;gene=LOC129395777;product=RNA-binding motif protein%2C Y chromosome%2C family 1 member F/J-like isoform X4;protein_id=XP_054963208.1
NC_073273.2	Gnomon	gene	29776779	29791228	.	-	.	Dbxref=GeneID:129395776;ID=gene-LOC129395776;Name=LOC129395776;description=RNA-binding motif protein%2C Y chromosome%2C family 1 member F/J-like;gbkey=Gene;gene=LOC129395776;gene_biotype=protein_coding
NC_073273.2	Gnomon	mRNA	29777344	29789225	.	-	.	Dbxref=GeneID:129395776,GenBank:XM_063602009.1;ID=rna-XM_063602009.1;Name=XM_063602009.1;Parent=gene-LOC129395776;gbkey=mRNA;gene=LOC129395776;model_evidence=Supporting evidence includes similarity to: 2 Proteins%2C 1 long SRA read;product=RNA-binding motif protein%2C Y chromosome%2C family 1 member F/J-like%2C transcript variant X2;transcript_id=XM_063602009.1
NC_073273.2	Gnomon	exon	29789117	29789225	.	-	.	Dbxref=GeneID:129395776,GenBank:XM_063602009.1;ID=exon-XM_063602009.1-1;Parent=rna-XM_063602009.1;gbkey=mRNA;gene=LOC129395776;product=RNA-binding motif protein%2C Y chromosome%2C family 1 member F/J-like%2C transcript variant X2;transcript_id=XM_063602009.1
NC_073273.2	Gnomon	exon	29788553	29788656	.	-	.	Dbxref=GeneID:129395776,GenBank:XM_063602009.1;ID=exon-XM_063602009.1-2;Parent=rna-XM_063602009.1;gbkey=mRNA;gene=LOC129395776;product=RNA-binding motif protein%2C Y chromosome%2C family 1 member F/J-like%2C transcript variant X2;transcript_id=XM_063602009.1
NC_073273.2	Gnomon	exon	29785411	29785588	.	-	.	Dbxref=GeneID:129395776,GenBank:XM_063602009.1;ID=exon-XM_063602009.1-3;Parent=rna-XM_063602009.1;gbkey=mRNA;gene=LOC129395776;product=RNA-binding motif protein%2C Y chromosome%2C family 1 member F/J-like%2C transcript variant X2;transcript_id=XM_063602009.1
NC_073273.2	Gnomon	exon	29783347	29783499	.	-	.	Dbxref=GeneID:129395776,GenBank:XM_063602009.1;ID=exon-XM_063602009.1-4;Parent=rna-XM_063602009.1;gbkey=mRNA;gene=LOC129395776;product=RNA-binding motif protein%2C Y chromosome%2C family 1 member F/J-like%2C transcript variant X2;transcript_id=XM_063602009.1
NC_073273.2	Gnomon	exon	29781222	29781336	.	-	.	Dbxref=GeneID:129395776,GenBank:XM_063602009.1;ID=exon-XM_063602009.1-5;Parent=rna-XM_063602009.1;gbkey=mRNA;gene=LOC129395776;product=RNA-binding motif protein%2C Y chromosome%2C family 1 member F/J-like%2C transcript variant X2;transcript_id=XM_063602009.1
NC_073273.2	Gnomon	exon	29780157	29780267	.	-	.	Dbxref=GeneID:129395776,GenBank:XM_063602009.1;ID=exon-XM_063602009.1-6;Parent=rna-XM_063602009.1;gbkey=mRNA;gene=LOC129395776;product=RNA-binding motif protein%2C Y chromosome%2C family 1 member F/J-like%2C transcript variant X2;transcript_id=XM_063602009.1
NC_073273.2	Gnomon	exon	29779611	29779721	.	-	.	Dbxref=GeneID:129395776,GenBank:XM_063602009.1;ID=exon-XM_063602009.1-7;Parent=rna-XM_063602009.1;gbkey=mRNA;gene=LOC129395776;product=RNA-binding motif protein%2C Y chromosome%2C family 1 member F/J-like%2C transcript variant X2;transcript_id=XM_063602009.1
NC_073273.2	Gnomon	exon	29779064	29779174	.	-	.	Dbxref=GeneID:129395776,GenBank:XM_063602009.1;ID=exon-XM_063602009.1-8;Parent=rna-XM_063602009.1;gbkey=mRNA;gene=LOC129395776;product=RNA-binding motif protein%2C Y chromosome%2C family 1 member F/J-like%2C transcript variant X2;transcript_id=XM_063602009.1
NC_073273.2	Gnomon	exon	29778032	29778142	.	-	.	Dbxref=GeneID:129395776,GenBank:XM_063602009.1;ID=exon-XM_063602009.1-9;Parent=rna-XM_063602009.1;gbkey=mRNA;gene=LOC129395776;product=RNA-binding motif protein%2C Y chromosome%2C family 1 member F/J-like%2C transcript variant X2;transcript_id=XM_063602009.1
NC_073273.2	Gnomon	exon	29777864	29777945	.	-	.	Dbxref=GeneID:129395776,GenBank:XM_063602009.1;ID=exon-XM_063602009.1-10;Parent=rna-XM_063602009.1;gbkey=mRNA;gene=LOC129395776;product=RNA-binding motif protein%2C Y chromosome%2C family 1 member F/J-like%2C transcript variant X2;transcript_id=XM_063602009.1
NC_073273.2	Gnomon	exon	29777344	29777358	.	-	.	Dbxref=GeneID:129395776,GenBank:XM_063602009.1;ID=exon-XM_063602009.1-11;Parent=rna-XM_063602009.1;gbkey=mRNA;gene=LOC129395776;product=RNA-binding motif protein%2C Y chromosome%2C family 1 member F/J-like%2C transcript variant X2;transcript_id=XM_063602009.1
NC_073273.2	Gnomon	CDS	29789117	29789225	.	-	0	Dbxref=GeneID:129395776,GenBank:XP_063458079.1;ID=cds-XP_063458079.1;Name=XP_063458079.1;Parent=rna-XM_063602009.1;gbkey=CDS;gene=LOC129395776;product=RNA-binding motif protein%2C Y chromosome%2C family 1 member F/J-like isoform X2;protein_id=XP_063458079.1
NC_073273.2	Gnomon	CDS	29788553	29788656	.	-	2	Dbxref=GeneID:129395776,GenBank:XP_063458079.1;ID=cds-XP_063458079.1;Name=XP_063458079.1;Parent=rna-XM_063602009.1;gbkey=CDS;gene=LOC129395776;product=RNA-binding motif protein%2C Y chromosome%2C family 1 member F/J-like isoform X2;protein_id=XP_063458079.1
NC_073273.2	Gnomon	CDS	29785411	29785588	.	-	0	Dbxref=GeneID:129395776,GenBank:XP_063458079.1;ID=cds-XP_063458079.1;Name=XP_063458079.1;Parent=rna-XM_063602009.1;gbkey=CDS;gene=LOC129395776;product=RNA-binding motif protein%2C Y chromosome%2C family 1 member F/J-like isoform X2;protein_id=XP_063458079.1
NC_073273.2	Gnomon	CDS	29783347	29783499	.	-	2	Dbxref=GeneID:129395776,GenBank:XP_063458079.1;ID=cds-XP_063458079.1;Name=XP_063458079.1;Parent=rna-XM_063602009.1;gbkey=CDS;gene=LOC129395776;product=RNA-binding motif protein%2C Y chromosome%2C family 1 member F/J-like isoform X2;protein_id=XP_063458079.1
NC_073273.2	Gnomon	CDS	29781222	29781336	.	-	2	Dbxref=GeneID:129395776,GenBank:XP_063458079.1;ID=cds-XP_063458079.1;Name=XP_063458079.1;Parent=rna-XM_063602009.1;gbkey=CDS;gene=LOC129395776;product=RNA-binding motif protein%2C Y chromosome%2C family 1 member F/J-like isoform X2;protein_id=XP_063458079.1
NC_073273.2	Gnomon	CDS	29780157	29780267	.	-	1	Dbxref=GeneID:129395776,GenBank:XP_063458079.1;ID=cds-XP_063458079.1;Name=XP_063458079.1;Parent=rna-XM_063602009.1;gbkey=CDS;gene=LOC129395776;product=RNA-binding motif protein%2C Y chromosome%2C family 1 member F/J-like isoform X2;protein_id=XP_063458079.1
NC_073273.2	Gnomon	CDS	29779611	29779721	.	-	1	Dbxref=GeneID:129395776,GenBank:XP_063458079.1;ID=cds-XP_063458079.1;Name=XP_063458079.1;Parent=rna-XM_063602009.1;gbkey=CDS;gene=LOC129395776;product=RNA-binding motif protein%2C Y chromosome%2C family 1 member F/J-like isoform X2;protein_id=XP_063458079.1
NC_073273.2	Gnomon	CDS	29779064	29779174	.	-	1	Dbxref=GeneID:129395776,GenBank:XP_063458079.1;ID=cds-XP_063458079.1;Name=XP_063458079.1;Parent=rna-XM_063602009.1;gbkey=CDS;gene=LOC129395776;product=RNA-binding motif protein%2C Y chromosome%2C family 1 member F/J-like isoform X2;protein_id=XP_063458079.1
NC_073273.2	Gnomon	CDS	29778032	29778142	.	-	1	Dbxref=GeneID:129395776,GenBank:XP_063458079.1;ID=cds-XP_063458079.1;Name=XP_063458079.1;Parent=rna-XM_063602009.1;gbkey=CDS;gene=LOC129395776;product=RNA-binding motif protein%2C Y chromosome%2C family 1 member F/J-like isoform X2;protein_id=XP_063458079.1
NC_073273.2	Gnomon	CDS	29777864	29777945	.	-	1	Dbxref=GeneID:129395776,GenBank:XP_063458079.1;ID=cds-XP_063458079.1;Name=XP_063458079.1;Parent=rna-XM_063602009.1;gbkey=CDS;gene=LOC129395776;product=RNA-binding motif protein%2C Y chromosome%2C family 1 member F/J-like isoform X2;protein_id=XP_063458079.1
NC_073273.2	Gnomon	CDS	29777344	29777358	.	-	0	Dbxref=GeneID:129395776,GenBank:XP_063458079.1;ID=cds-XP_063458079.1;Name=XP_063458079.1;Parent=rna-XM_063602009.1;gbkey=CDS;gene=LOC129395776;product=RNA-binding motif protein%2C Y chromosome%2C family 1 member F/J-like isoform X2;protein_id=XP_063458079.1
NC_073273.2	Gnomon	gene	31972820	31987227	.	+	.	Dbxref=GeneID:129395562;ID=gene-LOC129395562;Name=LOC129395562;description=RNA-binding motif protein%2C Y chromosome%2C family 1 member F/J-like;gbkey=Gene;gene=LOC129395562;gene_biotype=protein_coding
NC_073273.2	Gnomon	mRNA	31972820	31986662	.	+	.	Dbxref=GeneID:129395562,GenBank:XM_055107033.2;ID=rna-XM_055107033.2;Name=XM_055107033.2;Parent=gene-LOC129395562;gbkey=mRNA;gene=LOC129395562;model_evidence=Supporting evidence includes similarity to: 2 Proteins%2C 1 long SRA read;product=RNA-binding motif protein%2C Y chromosome%2C family 1 member F/J-like%2C transcript variant X4;transcript_id=XM_055107033.2
NC_073273.2	Gnomon	exon	31972820	31974897	.	+	.	Dbxref=GeneID:129395562,GenBank:XM_055107033.2;ID=exon-XM_055107033.2-1;Parent=rna-XM_055107033.2;gbkey=mRNA;gene=LOC129395562;product=RNA-binding motif protein%2C Y chromosome%2C family 1 member F/J-like%2C transcript variant X4;transcript_id=XM_055107033.2
NC_073273.2	Gnomon	exon	31975354	31975457	.	+	.	Dbxref=GeneID:129395562,GenBank:XM_055107033.2;ID=exon-XM_055107033.2-2;Parent=rna-XM_055107033.2;gbkey=mRNA;gene=LOC129395562;product=RNA-binding motif protein%2C Y chromosome%2C family 1 member F/J-like%2C transcript variant X4;transcript_id=XM_055107033.2
NC_073273.2	Gnomon	exon	31978419	31978596	.	+	.	Dbxref=GeneID:129395562,GenBank:XM_055107033.2;ID=exon-XM_055107033.2-3;Parent=rna-XM_055107033.2;gbkey=mRNA;gene=LOC129395562;product=RNA-binding motif protein%2C Y chromosome%2C family 1 member F/J-like%2C transcript variant X4;transcript_id=XM_055107033.2
NC_073273.2	Gnomon	exon	31980507	31980659	.	+	.	Dbxref=GeneID:129395562,GenBank:XM_055107033.2;ID=exon-XM_055107033.2-4;Parent=rna-XM_055107033.2;gbkey=mRNA;gene=LOC129395562;product=RNA-binding motif protein%2C Y chromosome%2C family 1 member F/J-like%2C transcript variant X4;transcript_id=XM_055107033.2
NC_073273.2	Gnomon	exon	31982672	31982786	.	+	.	Dbxref=GeneID:129395562,GenBank:XM_055107033.2;ID=exon-XM_055107033.2-5;Parent=rna-XM_055107033.2;gbkey=mRNA;gene=LOC129395562;product=RNA-binding motif protein%2C Y chromosome%2C family 1 member F/J-like%2C transcript variant X4;transcript_id=XM_055107033.2
NC_073273.2	Gnomon	exon	31983741	31983851	.	+	.	Dbxref=GeneID:129395562,GenBank:XM_055107033.2;ID=exon-XM_055107033.2-6;Parent=rna-XM_055107033.2;gbkey=mRNA;gene=LOC129395562;product=RNA-binding motif protein%2C Y chromosome%2C family 1 member F/J-like%2C transcript variant X4;transcript_id=XM_055107033.2
NC_073273.2	Gnomon	exon	31984287	31984397	.	+	.	Dbxref=GeneID:129395562,GenBank:XM_055107033.2;ID=exon-XM_055107033.2-7;Parent=rna-XM_055107033.2;gbkey=mRNA;gene=LOC129395562;product=RNA-binding motif protein%2C Y chromosome%2C family 1 member F/J-like%2C transcript variant X4;transcript_id=XM_055107033.2
NC_073273.2	Gnomon	exon	31984833	31984943	.	+	.	Dbxref=GeneID:129395562,GenBank:XM_055107033.2;ID=exon-XM_055107033.2-8;Parent=rna-XM_055107033.2;gbkey=mRNA;gene=LOC129395562;product=RNA-binding motif protein%2C Y chromosome%2C family 1 member F/J-like%2C transcript variant X4;transcript_id=XM_055107033.2
NC_073273.2	Gnomon	exon	31985865	31985975	.	+	.	Dbxref=GeneID:129395562,GenBank:XM_055107033.2;ID=exon-XM_055107033.2-9;Parent=rna-XM_055107033.2;gbkey=mRNA;gene=LOC129395562;product=RNA-binding motif protein%2C Y chromosome%2C family 1 member F/J-like%2C transcript variant X4;transcript_id=XM_055107033.2
NC_073273.2	Gnomon	exon	31986062	31986143	.	+	.	Dbxref=GeneID:129395562,GenBank:XM_055107033.2;ID=exon-XM_055107033.2-10;Parent=rna-XM_055107033.2;gbkey=mRNA;gene=LOC129395562;product=RNA-binding motif protein%2C Y chromosome%2C family 1 member F/J-like%2C transcript variant X4;transcript_id=XM_055107033.2
NC_073273.2	Gnomon	exon	31986648	31986662	.	+	.	Dbxref=GeneID:129395562,GenBank:XM_055107033.2;ID=exon-XM_055107033.2-11;Parent=rna-XM_055107033.2;gbkey=mRNA;gene=LOC129395562;product=RNA-binding motif protein%2C Y chromosome%2C family 1 member F/J-like%2C transcript variant X4;transcript_id=XM_055107033.2
NC_073273.2	Gnomon	CDS	31974789	31974897	.	+	0	Dbxref=GeneID:129395562,GenBank:XP_054963008.1;ID=cds-XP_054963008.1;Name=XP_054963008.1;Parent=rna-XM_055107033.2;gbkey=CDS;gene=LOC129395562;product=RNA-binding motif protein%2C Y chromosome%2C family 1 member F/J-like isoform X4;protein_id=XP_054963008.1
NC_073273.2	Gnomon	CDS	31975354	31975457	.	+	2	Dbxref=GeneID:129395562,GenBank:XP_054963008.1;ID=cds-XP_054963008.1;Name=XP_054963008.1;Parent=rna-XM_055107033.2;gbkey=CDS;gene=LOC129395562;product=RNA-binding motif protein%2C Y chromosome%2C family 1 member F/J-like isoform X4;protein_id=XP_054963008.1
NC_073273.2	Gnomon	CDS	31978419	31978596	.	+	0	Dbxref=GeneID:129395562,GenBank:XP_054963008.1;ID=cds-XP_054963008.1;Name=XP_054963008.1;Parent=rna-XM_055107033.2;gbkey=CDS;gene=LOC129395562;product=RNA-binding motif protein%2C Y chromosome%2C family 1 member F/J-like isoform X4;protein_id=XP_054963008.1
NC_073273.2	Gnomon	CDS	31980507	31980659	.	+	2	Dbxref=GeneID:129395562,GenBank:XP_054963008.1;ID=cds-XP_054963008.1;Name=XP_054963008.1;Parent=rna-XM_055107033.2;gbkey=CDS;gene=LOC129395562;product=RNA-binding motif protein%2C Y chromosome%2C family 1 member F/J-like isoform X4;protein_id=XP_054963008.1
NC_073273.2	Gnomon	CDS	31982672	31982786	.	+	2	Dbxref=GeneID:129395562,GenBank:XP_054963008.1;ID=cds-XP_054963008.1;Name=XP_054963008.1;Parent=rna-XM_055107033.2;gbkey=CDS;gene=LOC129395562;product=RNA-binding motif protein%2C Y chromosome%2C family 1 member F/J-like isoform X4;protein_id=XP_054963008.1
NC_073273.2	Gnomon	CDS	31983741	31983851	.	+	1	Dbxref=GeneID:129395562,GenBank:XP_054963008.1;ID=cds-XP_054963008.1;Name=XP_054963008.1;Parent=rna-XM_055107033.2;gbkey=CDS;gene=LOC129395562;product=RNA-binding motif protein%2C Y chromosome%2C family 1 member F/J-like isoform X4;protein_id=XP_054963008.1
NC_073273.2	Gnomon	CDS	31984287	31984397	.	+	1	Dbxref=GeneID:129395562,GenBank:XP_054963008.1;ID=cds-XP_054963008.1;Name=XP_054963008.1;Parent=rna-XM_055107033.2;gbkey=CDS;gene=LOC129395562;product=RNA-binding motif protein%2C Y chromosome%2C family 1 member F/J-like isoform X4;protein_id=XP_054963008.1
NC_073273.2	Gnomon	CDS	31984833	31984943	.	+	1	Dbxref=GeneID:129395562,GenBank:XP_054963008.1;ID=cds-XP_054963008.1;Name=XP_054963008.1;Parent=rna-XM_055107033.2;gbkey=CDS;gene=LOC129395562;product=RNA-binding motif protein%2C Y chromosome%2C family 1 member F/J-like isoform X4;protein_id=XP_054963008.1
NC_073273.2	Gnomon	CDS	31985865	31985975	.	+	1	Dbxref=GeneID:129395562,GenBank:XP_054963008.1;ID=cds-XP_054963008.1;Name=XP_054963008.1;Parent=rna-XM_055107033.2;gbkey=CDS;gene=LOC129395562;product=RNA-binding motif protein%2C Y chromosome%2C family 1 member F/J-like isoform X4;protein_id=XP_054963008.1
NC_073273.2	Gnomon	CDS	31986062	31986143	.	+	1	Dbxref=GeneID:129395562,GenBank:XP_054963008.1;ID=cds-XP_054963008.1;Name=XP_054963008.1;Parent=rna-XM_055107033.2;gbkey=CDS;gene=LOC129395562;product=RNA-binding motif protein%2C Y chromosome%2C family 1 member F/J-like isoform X4;protein_id=XP_054963008.1
NC_073273.2	Gnomon	CDS	31986648	31986662	.	+	0	Dbxref=GeneID:129395562,GenBank:XP_054963008.1;ID=cds-XP_054963008.1;Name=XP_054963008.1;Parent=rna-XM_055107033.2;gbkey=CDS;gene=LOC129395562;product=RNA-binding motif protein%2C Y chromosome%2C family 1 member F/J-like isoform X4;protein_id=XP_054963008.1
NC_073273.2	Gnomon	gene	32259993	32274455	.	-	.	Dbxref=GeneID:129395525;ID=gene-LOC129395525;Name=LOC129395525;description=RNA-binding motif protein%2C Y chromosome%2C family 1 member F/J;gbkey=Gene;gene=LOC129395525;gene_biotype=protein_coding
NC_073273.2	Gnomon	mRNA	32260269	32272449	.	-	.	Dbxref=GeneID:129395525,GenBank:XM_063602005.1;ID=rna-XM_063602005.1;Name=XM_063602005.1;Parent=gene-LOC129395525;gbkey=mRNA;gene=LOC129395525;model_evidence=Supporting evidence includes similarity to: 8 Proteins;product=RNA-binding motif protein%2C Y chromosome%2C family 1 member F/J%2C transcript variant X5;transcript_id=XM_063602005.1
NC_073273.2	Gnomon	exon	32272341	32272449	.	-	.	Dbxref=GeneID:129395525,GenBank:XM_063602005.1;ID=exon-XM_063602005.1-1;Parent=rna-XM_063602005.1;gbkey=mRNA;gene=LOC129395525;product=RNA-binding motif protein%2C Y chromosome%2C family 1 member F/J%2C transcript variant X5;transcript_id=XM_063602005.1
NC_073273.2	Gnomon	exon	32271769	32271872	.	-	.	Dbxref=GeneID:129395525,GenBank:XM_063602005.1;ID=exon-XM_063602005.1-2;Parent=rna-XM_063602005.1;gbkey=mRNA;gene=LOC129395525;product=RNA-binding motif protein%2C Y chromosome%2C family 1 member F/J%2C transcript variant X5;transcript_id=XM_063602005.1
NC_073273.2	Gnomon	exon	32268628	32268805	.	-	.	Dbxref=GeneID:129395525,GenBank:XM_063602005.1;ID=exon-XM_063602005.1-3;Parent=rna-XM_063602005.1;gbkey=mRNA;gene=LOC129395525;product=RNA-binding motif protein%2C Y chromosome%2C family 1 member F/J%2C transcript variant X5;transcript_id=XM_063602005.1
NC_073273.2	Gnomon	exon	32266564	32266716	.	-	.	Dbxref=GeneID:129395525,GenBank:XM_063602005.1;ID=exon-XM_063602005.1-4;Parent=rna-XM_063602005.1;gbkey=mRNA;gene=LOC129395525;product=RNA-binding motif protein%2C Y chromosome%2C family 1 member F/J%2C transcript variant X5;transcript_id=XM_063602005.1
NC_073273.2	Gnomon	exon	32264437	32264551	.	-	.	Dbxref=GeneID:129395525,GenBank:XM_063602005.1;ID=exon-XM_063602005.1-5;Parent=rna-XM_063602005.1;gbkey=mRNA;gene=LOC129395525;product=RNA-binding motif protein%2C Y chromosome%2C family 1 member F/J%2C transcript variant X5;transcript_id=XM_063602005.1
NC_073273.2	Gnomon	exon	32263371	32263481	.	-	.	Dbxref=GeneID:129395525,GenBank:XM_063602005.1;ID=exon-XM_063602005.1-6;Parent=rna-XM_063602005.1;gbkey=mRNA;gene=LOC129395525;product=RNA-binding motif protein%2C Y chromosome%2C family 1 member F/J%2C transcript variant X5;transcript_id=XM_063602005.1
NC_073273.2	Gnomon	exon	32262825	32262935	.	-	.	Dbxref=GeneID:129395525,GenBank:XM_063602005.1;ID=exon-XM_063602005.1-7;Parent=rna-XM_063602005.1;gbkey=mRNA;gene=LOC129395525;product=RNA-binding motif protein%2C Y chromosome%2C family 1 member F/J%2C transcript variant X5;transcript_id=XM_063602005.1
NC_073273.2	Gnomon	exon	32262278	32262388	.	-	.	Dbxref=GeneID:129395525,GenBank:XM_063602005.1;ID=exon-XM_063602005.1-8;Parent=rna-XM_063602005.1;gbkey=mRNA;gene=LOC129395525;product=RNA-binding motif protein%2C Y chromosome%2C family 1 member F/J%2C transcript variant X5;transcript_id=XM_063602005.1
NC_073273.2	Gnomon	exon	32261071	32261159	.	-	.	Dbxref=GeneID:129395525,GenBank:XM_063602005.1;ID=exon-XM_063602005.1-9;Parent=rna-XM_063602005.1;gbkey=mRNA;gene=LOC129395525;product=RNA-binding motif protein%2C Y chromosome%2C family 1 member F/J%2C transcript variant X5;transcript_id=XM_063602005.1
NC_073273.2	Gnomon	exon	32260269	32260570	.	-	.	Dbxref=GeneID:129395525,GenBank:XM_063602005.1;ID=exon-XM_063602005.1-10;Parent=rna-XM_063602005.1;gbkey=mRNA;gene=LOC129395525;product=RNA-binding motif protein%2C Y chromosome%2C family 1 member F/J%2C transcript variant X5;transcript_id=XM_063602005.1
NC_073273.2	Gnomon	CDS	32272341	32272449	.	-	0	Dbxref=GeneID:129395525,GenBank:XP_063458075.1;ID=cds-XP_063458075.1;Name=XP_063458075.1;Parent=rna-XM_063602005.1;gbkey=CDS;gene=LOC129395525;product=RNA-binding motif protein%2C Y chromosome%2C family 1 member F/J isoform X3;protein_id=XP_063458075.1
NC_073273.2	Gnomon	CDS	32271769	32271872	.	-	2	Dbxref=GeneID:129395525,GenBank:XP_063458075.1;ID=cds-XP_063458075.1;Name=XP_063458075.1;Parent=rna-XM_063602005.1;gbkey=CDS;gene=LOC129395525;product=RNA-binding motif protein%2C Y chromosome%2C family 1 member F/J isoform X3;protein_id=XP_063458075.1
NC_073273.2	Gnomon	CDS	32268628	32268805	.	-	0	Dbxref=GeneID:129395525,GenBank:XP_063458075.1;ID=cds-XP_063458075.1;Name=XP_063458075.1;Parent=rna-XM_063602005.1;gbkey=CDS;gene=LOC129395525;product=RNA-binding motif protein%2C Y chromosome%2C family 1 member F/J isoform X3;protein_id=XP_063458075.1
NC_073273.2	Gnomon	CDS	32266564	32266716	.	-	2	Dbxref=GeneID:129395525,GenBank:XP_063458075.1;ID=cds-XP_063458075.1;Name=XP_063458075.1;Parent=rna-XM_063602005.1;gbkey=CDS;gene=LOC129395525;product=RNA-binding motif protein%2C Y chromosome%2C family 1 member F/J isoform X3;protein_id=XP_063458075.1
NC_073273.2	Gnomon	CDS	32264437	32264551	.	-	2	Dbxref=GeneID:129395525,GenBank:XP_063458075.1;ID=cds-XP_063458075.1;Name=XP_063458075.1;Parent=rna-XM_063602005.1;gbkey=CDS;gene=LOC129395525;product=RNA-binding motif protein%2C Y chromosome%2C family 1 member F/J isoform X3;protein_id=XP_063458075.1
NC_073273.2	Gnomon	CDS	32263371	32263481	.	-	1	Dbxref=GeneID:129395525,GenBank:XP_063458075.1;ID=cds-XP_063458075.1;Name=XP_063458075.1;Parent=rna-XM_063602005.1;gbkey=CDS;gene=LOC129395525;product=RNA-binding motif protein%2C Y chromosome%2C family 1 member F/J isoform X3;protein_id=XP_063458075.1
NC_073273.2	Gnomon	CDS	32262825	32262935	.	-	1	Dbxref=GeneID:129395525,GenBank:XP_063458075.1;ID=cds-XP_063458075.1;Name=XP_063458075.1;Parent=rna-XM_063602005.1;gbkey=CDS;gene=LOC129395525;product=RNA-binding motif protein%2C Y chromosome%2C family 1 member F/J isoform X3;protein_id=XP_063458075.1
NC_073273.2	Gnomon	CDS	32262278	32262388	.	-	1	Dbxref=GeneID:129395525,GenBank:XP_063458075.1;ID=cds-XP_063458075.1;Name=XP_063458075.1;Parent=rna-XM_063602005.1;gbkey=CDS;gene=LOC129395525;product=RNA-binding motif protein%2C Y chromosome%2C family 1 member F/J isoform X3;protein_id=XP_063458075.1
NC_073273.2	Gnomon	CDS	32261071	32261159	.	-	1	Dbxref=GeneID:129395525,GenBank:XP_063458075.1;ID=cds-XP_063458075.1;Name=XP_063458075.1;Parent=rna-XM_063602005.1;gbkey=CDS;gene=LOC129395525;product=RNA-binding motif protein%2C Y chromosome%2C family 1 member F/J isoform X3;protein_id=XP_063458075.1
NC_073273.2	Gnomon	CDS	32260269	32260570	.	-	2	Dbxref=GeneID:129395525,GenBank:XP_063458075.1;ID=cds-XP_063458075.1;Name=XP_063458075.1;Parent=rna-XM_063602005.1;gbkey=CDS;gene=LOC129395525;product=RNA-binding motif protein%2C Y chromosome%2C family 1 member F/J isoform X3;protein_id=XP_063458075.1
NC_073273.2	Gnomon	gene	34784065	34798009	.	-	.	Dbxref=GeneID:129395558;ID=gene-LOC129395558;Name=LOC129395558;description=RNA-binding motif protein%2C Y chromosome%2C family 1 member F/J-like;gbkey=Gene;gene=LOC129395558;gene_biotype=protein_coding
NC_073273.2	Gnomon	mRNA	34784066	34795931	.	-	.	Dbxref=GeneID:129395558,GenBank:XM_063602079.1;ID=rna-XM_063602079.1;Name=XM_063602079.1;Parent=gene-LOC129395558;gbkey=mRNA;gene=LOC129395558;model_evidence=Supporting evidence includes similarity to: 1 Protein%2C 1 long SRA read;product=RNA-binding motif protein%2C Y chromosome%2C family 1 member F/J-like%2C transcript variant X10;transcript_id=XM_063602079.1
NC_073273.2	Gnomon	exon	34795881	34795931	.	-	.	Dbxref=GeneID:129395558,GenBank:XM_063602079.1;ID=exon-XM_063602079.1-1;Parent=rna-XM_063602079.1;gbkey=mRNA;gene=LOC129395558;product=RNA-binding motif protein%2C Y chromosome%2C family 1 member F/J-like%2C transcript variant X10;transcript_id=XM_063602079.1
NC_073273.2	Gnomon	exon	34795297	34795386	.	-	.	Dbxref=GeneID:129395558,GenBank:XM_063602079.1;ID=exon-XM_063602079.1-2;Parent=rna-XM_063602079.1;gbkey=mRNA;gene=LOC129395558;product=RNA-binding motif protein%2C Y chromosome%2C family 1 member F/J-like%2C transcript variant X10;transcript_id=XM_063602079.1
NC_073273.2	Gnomon	exon	34792151	34792328	.	-	.	Dbxref=GeneID:129395558,GenBank:XM_063602079.1;ID=exon-XM_063602079.1-3;Parent=rna-XM_063602079.1;gbkey=mRNA;gene=LOC129395558;product=RNA-binding motif protein%2C Y chromosome%2C family 1 member F/J-like%2C transcript variant X10;transcript_id=XM_063602079.1
NC_073273.2	Gnomon	exon	34790087	34790239	.	-	.	Dbxref=GeneID:129395558,GenBank:XM_063602079.1;ID=exon-XM_063602079.1-4;Parent=rna-XM_063602079.1;gbkey=mRNA;gene=LOC129395558;product=RNA-binding motif protein%2C Y chromosome%2C family 1 member F/J-like%2C transcript variant X10;transcript_id=XM_063602079.1
NC_073273.2	Gnomon	exon	34787960	34788074	.	-	.	Dbxref=GeneID:129395558,GenBank:XM_063602079.1;ID=exon-XM_063602079.1-5;Parent=rna-XM_063602079.1;gbkey=mRNA;gene=LOC129395558;product=RNA-binding motif protein%2C Y chromosome%2C family 1 member F/J-like%2C transcript variant X10;transcript_id=XM_063602079.1
NC_073273.2	Gnomon	exon	34786894	34787004	.	-	.	Dbxref=GeneID:129395558,GenBank:XM_063602079.1;ID=exon-XM_063602079.1-6;Parent=rna-XM_063602079.1;gbkey=mRNA;gene=LOC129395558;product=RNA-binding motif protein%2C Y chromosome%2C family 1 member F/J-like%2C transcript variant X10;transcript_id=XM_063602079.1
NC_073273.2	Gnomon	exon	34786348	34786458	.	-	.	Dbxref=GeneID:129395558,GenBank:XM_063602079.1;ID=exon-XM_063602079.1-7;Parent=rna-XM_063602079.1;gbkey=mRNA;gene=LOC129395558;product=RNA-binding motif protein%2C Y chromosome%2C family 1 member F/J-like%2C transcript variant X10;transcript_id=XM_063602079.1
NC_073273.2	Gnomon	exon	34785315	34785425	.	-	.	Dbxref=GeneID:129395558,GenBank:XM_063602079.1;ID=exon-XM_063602079.1-8;Parent=rna-XM_063602079.1;gbkey=mRNA;gene=LOC129395558;product=RNA-binding motif protein%2C Y chromosome%2C family 1 member F/J-like%2C transcript variant X10;transcript_id=XM_063602079.1
NC_073273.2	Gnomon	exon	34785143	34785231	.	-	.	Dbxref=GeneID:129395558,GenBank:XM_063602079.1;ID=exon-XM_063602079.1-9;Parent=rna-XM_063602079.1;gbkey=mRNA;gene=LOC129395558;product=RNA-binding motif protein%2C Y chromosome%2C family 1 member F/J-like%2C transcript variant X10;transcript_id=XM_063602079.1
NC_073273.2	Gnomon	exon	34784066	34784643	.	-	.	Dbxref=GeneID:129395558,GenBank:XM_063602079.1;ID=exon-XM_063602079.1-10;Parent=rna-XM_063602079.1;gbkey=mRNA;gene=LOC129395558;product=RNA-binding motif protein%2C Y chromosome%2C family 1 member F/J-like%2C transcript variant X10;transcript_id=XM_063602079.1
NC_073273.2	Gnomon	CDS	34795881	34795931	.	-	0	Dbxref=GeneID:129395558,GenBank:XP_063458149.1;ID=cds-XP_063458149.1;Name=XP_063458149.1;Parent=rna-XM_063602079.1;gbkey=CDS;gene=LOC129395558;product=RNA-binding motif protein%2C Y chromosome%2C family 1 member F/J-like isoform X5;protein_id=XP_063458149.1
NC_073273.2	Gnomon	CDS	34795297	34795386	.	-	0	Dbxref=GeneID:129395558,GenBank:XP_063458149.1;ID=cds-XP_063458149.1;Name=XP_063458149.1;Parent=rna-XM_063602079.1;gbkey=CDS;gene=LOC129395558;product=RNA-binding motif protein%2C Y chromosome%2C family 1 member F/J-like isoform X5;protein_id=XP_063458149.1
NC_073273.2	Gnomon	CDS	34792151	34792328	.	-	0	Dbxref=GeneID:129395558,GenBank:XP_063458149.1;ID=cds-XP_063458149.1;Name=XP_063458149.1;Parent=rna-XM_063602079.1;gbkey=CDS;gene=LOC129395558;product=RNA-binding motif protein%2C Y chromosome%2C family 1 member F/J-like isoform X5;protein_id=XP_063458149.1
NC_073273.2	Gnomon	CDS	34790087	34790239	.	-	2	Dbxref=GeneID:129395558,GenBank:XP_063458149.1;ID=cds-XP_063458149.1;Name=XP_063458149.1;Parent=rna-XM_063602079.1;gbkey=CDS;gene=LOC129395558;product=RNA-binding motif protein%2C Y chromosome%2C family 1 member F/J-like isoform X5;protein_id=XP_063458149.1
NC_073273.2	Gnomon	CDS	34787960	34788074	.	-	2	Dbxref=GeneID:129395558,GenBank:XP_063458149.1;ID=cds-XP_063458149.1;Name=XP_063458149.1;Parent=rna-XM_063602079.1;gbkey=CDS;gene=LOC129395558;product=RNA-binding motif protein%2C Y chromosome%2C family 1 member F/J-like isoform X5;protein_id=XP_063458149.1
NC_073273.2	Gnomon	CDS	34786894	34787004	.	-	1	Dbxref=GeneID:129395558,GenBank:XP_063458149.1;ID=cds-XP_063458149.1;Name=XP_063458149.1;Parent=rna-XM_063602079.1;gbkey=CDS;gene=LOC129395558;product=RNA-binding motif protein%2C Y chromosome%2C family 1 member F/J-like isoform X5;protein_id=XP_063458149.1
NC_073273.2	Gnomon	CDS	34786348	34786458	.	-	1	Dbxref=GeneID:129395558,GenBank:XP_063458149.1;ID=cds-XP_063458149.1;Name=XP_063458149.1;Parent=rna-XM_063602079.1;gbkey=CDS;gene=LOC129395558;product=RNA-binding motif protein%2C Y chromosome%2C family 1 member F/J-like isoform X5;protein_id=XP_063458149.1
NC_073273.2	Gnomon	CDS	34785315	34785425	.	-	1	Dbxref=GeneID:129395558,GenBank:XP_063458149.1;ID=cds-XP_063458149.1;Name=XP_063458149.1;Parent=rna-XM_063602079.1;gbkey=CDS;gene=LOC129395558;product=RNA-binding motif protein%2C Y chromosome%2C family 1 member F/J-like isoform X5;protein_id=XP_063458149.1
NC_073273.2	Gnomon	CDS	34785143	34785231	.	-	1	Dbxref=GeneID:129395558,GenBank:XP_063458149.1;ID=cds-XP_063458149.1;Name=XP_063458149.1;Parent=rna-XM_063602079.1;gbkey=CDS;gene=LOC129395558;product=RNA-binding motif protein%2C Y chromosome%2C family 1 member F/J-like isoform X5;protein_id=XP_063458149.1
NC_073273.2	Gnomon	CDS	34784342	34784643	.	-	2	Dbxref=GeneID:129395558,GenBank:XP_063458149.1;ID=cds-XP_063458149.1;Name=XP_063458149.1;Parent=rna-XM_063602079.1;gbkey=CDS;gene=LOC129395558;product=RNA-binding motif protein%2C Y chromosome%2C family 1 member F/J-like isoform X5;protein_id=XP_063458149.1
##sequence-region NC_085926.1 1 196431891
NC_085926.1	annotation	remark	1	196431891	.	.	.	gff-version=3;sequence-region=%28%27NC_001644.1%27%2C 0%2C 16563%29,%28%27NC_073249.2%27%2C 0%2C 227705052%29,%28%27NC_073252.2%27%2C 0%2C 188614375%29,%28%27NC_073253.2%27%2C 0%2C 176551333%29,%28%27NC_073254.2%27%2C 0%2C 191151712%29,%28%27NC_073255.2%27%2C 0%2C 196309857%29,%28%27NC_073256.2%27%2C 0%2C 162793952%29,%28%27NC_073257.2%27%2C 0%2C 147028407%29,%28%27NC_073258.2%27%2C 0%2C 135750398%29,%28%27NC_073259.2%27%2C 0%2C 141815175%29,%28%27NC_073260.2%27%2C 0%2C 124758961%29,%28%27NC_073261.2%27%2C 0%2C 126551469%29,%28%27NC_073262.2%27%2C 0%2C 144872268%29,%28%27NC_073263.2%27%2C 0%2C 116126430%29,%28%27NC_073264.2%27%2C 0%2C 108452746%29,%28%27NC_073265.2%27%2C 0%2C 91859929%29,%28%27NC_073266.2%27%2C 0%2C 98270466%29,%28%27NC_073267.2%27%2C 0%2C 100427192%29,%28%27NC_073268.2%27%2C 0%2C 100792412%29,%28%27NC_073269.2%27%2C 0%2C 70721293%29,%28%27NC_073270.2%27%2C 0%2C 76791327%29,%28%27NC_073271.2%27%2C 0%2C 48483276%29,%28%27NC_073272.2%27%2C 0%2C 160241051%29,%28%27NC_073273.2%27%2C 0%2C 46954669%29,%28%27NC_085926.1%27%2C 0%2C 196431891%29,%28%27NC_085927.1%27%2C 0%2C 65052380%29,%28%27NW_026946709.1%27%2C 0%2C 93210%29,%28%27NW_026946710.1%27%2C 0%2C 56087%29,%28%27NW_026946711.1%27%2C 0%2C 50461%29,%28%27NW_026946712.1%27%2C 0%2C 25162%29,%28%27NW_026946713.1%27%2C 0%2C 155767%29
NC_085926.1	Gnomon	gene	183783455	183804812	.	-	.	Dbxref=GeneID:100989167;ID=gene-TRA2B;Name=TRA2B;description=transformer 2 beta homolog;gbkey=Gene;gene=TRA2B;gene_biotype=protein_coding
NC_085926.1	Gnomon	mRNA	183783455	183798423	.	-	.	Dbxref=GeneID:100989167,GenBank:XM_055110767.2;ID=rna-XM_055110767.2;Name=XM_055110767.2;Parent=gene-TRA2B;experiment=COORDINATES: polyA evidence %5BECO:0006239%5D;gbkey=mRNA;gene=TRA2B;model_evidence=Supporting evidence includes similarity to: 2 Proteins%2C 305 long SRA reads;product=transformer 2 beta homolog%2C transcript variant X2;transcript_id=XM_055110767.2
NC_085926.1	Gnomon	exon	183798238	183798423	.	-	.	Dbxref=GeneID:100989167,GenBank:XM_055110767.2;ID=exon-XM_055110767.2-1;Parent=rna-XM_055110767.2;experiment=COORDINATES: polyA evidence %5BECO:0006239%5D;gbkey=mRNA;gene=TRA2B;product=transformer 2 beta homolog%2C transcript variant X2;transcript_id=XM_055110767.2
NC_085926.1	Gnomon	exon	183793263	183793396	.	-	.	Dbxref=GeneID:100989167,GenBank:XM_055110767.2;ID=exon-XM_055110767.2-2;Parent=rna-XM_055110767.2;experiment=COORDINATES: polyA evidence %5BECO:0006239%5D;gbkey=mRNA;gene=TRA2B;product=transformer 2 beta homolog%2C transcript variant X2;transcript_id=XM_055110767.2
NC_085926.1	Gnomon	exon	183792116	183792278	.	-	.	Dbxref=GeneID:100989167,GenBank:XM_055110767.2;ID=exon-XM_055110767.2-3;Parent=rna-XM_055110767.2;experiment=COORDINATES: polyA evidence %5BECO:0006239%5D;gbkey=mRNA;gene=TRA2B;product=transformer 2 beta homolog%2C transcript variant X2;transcript_id=XM_055110767.2
NC_085926.1	Gnomon	exon	183790448	183790636	.	-	.	Dbxref=GeneID:100989167,GenBank:XM_055110767.2;ID=exon-XM_055110767.2-4;Parent=rna-XM_055110767.2;experiment=COORDINATES: polyA evidence %5BECO:0006239%5D;gbkey=mRNA;gene=TRA2B;product=transformer 2 beta homolog%2C transcript variant X2;transcript_id=XM_055110767.2
NC_085926.1	Gnomon	exon	183788670	183788785	.	-	.	Dbxref=GeneID:100989167,GenBank:XM_055110767.2;ID=exon-XM_055110767.2-5;Parent=rna-XM_055110767.2;experiment=COORDINATES: polyA evidence %5BECO:0006239%5D;gbkey=mRNA;gene=TRA2B;product=transformer 2 beta homolog%2C transcript variant X2;transcript_id=XM_055110767.2
NC_085926.1	Gnomon	exon	183787758	183787841	.	-	.	Dbxref=GeneID:100989167,GenBank:XM_055110767.2;ID=exon-XM_055110767.2-6;Parent=rna-XM_055110767.2;experiment=COORDINATES: polyA evidence %5BECO:0006239%5D;gbkey=mRNA;gene=TRA2B;product=transformer 2 beta homolog%2C transcript variant X2;transcript_id=XM_055110767.2
NC_085926.1	Gnomon	exon	183786086	183786145	.	-	.	Dbxref=GeneID:100989167,GenBank:XM_055110767.2;ID=exon-XM_055110767.2-7;Parent=rna-XM_055110767.2;experiment=COORDINATES: polyA evidence %5BECO:0006239%5D;gbkey=mRNA;gene=TRA2B;product=transformer 2 beta homolog%2C transcript variant X2;transcript_id=XM_055110767.2
NC_085926.1	Gnomon	exon	183785009	183785082	.	-	.	Dbxref=GeneID:100989167,GenBank:XM_055110767.2;ID=exon-XM_055110767.2-8;Parent=rna-XM_055110767.2;experiment=COORDINATES: polyA evidence %5BECO:0006239%5D;gbkey=mRNA;gene=TRA2B;product=transformer 2 beta homolog%2C transcript variant X2;transcript_id=XM_055110767.2
NC_085926.1	Gnomon	exon	183783455	183784437	.	-	.	Dbxref=GeneID:100989167,GenBank:XM_055110767.2;ID=exon-XM_055110767.2-9;Parent=rna-XM_055110767.2;experiment=COORDINATES: polyA evidence %5BECO:0006239%5D;gbkey=mRNA;gene=TRA2B;product=transformer 2 beta homolog%2C transcript variant X2;transcript_id=XM_055110767.2
NC_085926.1	Gnomon	CDS	183792116	183792148	.	-	0	Dbxref=GeneID:100989167,GenBank:XP_054966742.1;ID=cds-XP_054966742.1;Name=XP_054966742.1;Parent=rna-XM_055110767.2;gbkey=CDS;gene=TRA2B;product=transformer-2 protein homolog beta isoform X2;protein_id=XP_054966742.1
NC_085926.1	Gnomon	CDS	183790448	183790636	.	-	0	Dbxref=GeneID:100989167,GenBank:XP_054966742.1;ID=cds-XP_054966742.1;Name=XP_054966742.1;Parent=rna-XM_055110767.2;gbkey=CDS;gene=TRA2B;product=transformer-2 protein homolog beta isoform X2;protein_id=XP_054966742.1
NC_085926.1	Gnomon	CDS	183788670	183788785	.	-	0	Dbxref=GeneID:100989167,GenBank:XP_054966742.1;ID=cds-XP_054966742.1;Name=XP_054966742.1;Parent=rna-XM_055110767.2;gbkey=CDS;gene=TRA2B;product=transformer-2 protein homolog beta isoform X2;protein_id=XP_054966742.1
NC_085926.1	Gnomon	CDS	183787758	183787841	.	-	1	Dbxref=GeneID:100989167,GenBank:XP_054966742.1;ID=cds-XP_054966742.1;Name=XP_054966742.1;Parent=rna-XM_055110767.2;gbkey=CDS;gene=TRA2B;product=transformer-2 protein homolog beta isoform X2;protein_id=XP_054966742.1
NC_085926.1	Gnomon	CDS	183786086	183786145	.	-	1	Dbxref=GeneID:100989167,GenBank:XP_054966742.1;ID=cds-XP_054966742.1;Name=XP_054966742.1;Parent=rna-XM_055110767.2;gbkey=CDS;gene=TRA2B;product=transformer-2 protein homolog beta isoform X2;protein_id=XP_054966742.1
NC_085926.1	Gnomon	CDS	183785009	183785082	.	-	1	Dbxref=GeneID:100989167,GenBank:XP_054966742.1;ID=cds-XP_054966742.1;Name=XP_054966742.1;Parent=rna-XM_055110767.2;gbkey=CDS;gene=TRA2B;product=transformer-2 protein homolog beta isoform X2;protein_id=XP_054966742.1
NC_085926.1	Gnomon	CDS	183784427	183784437	.	-	2	Dbxref=GeneID:100989167,GenBank:XP_054966742.1;ID=cds-XP_054966742.1;Name=XP_054966742.1;Parent=rna-XM_055110767.2;gbkey=CDS;gene=TRA2B;product=transformer-2 protein homolog beta isoform X2;protein_id=XP_054966742.1
##sequence-region NC_085927.1 1 65052380
NC_085927.1	annotation	remark	1	65052380	.	.	.	gff-version=3;sequence-region=%28%27NC_001644.1%27%2C 0%2C 16563%29,%28%27NC_073249.2%27%2C 0%2C 227705052%29,%28%27NC_073252.2%27%2C 0%2C 188614375%29,%28%27NC_073253.2%27%2C 0%2C 176551333%29,%28%27NC_073254.2%27%2C 0%2C 191151712%29,%28%27NC_073255.2%27%2C 0%2C 196309857%29,%28%27NC_073256.2%27%2C 0%2C 162793952%29,%28%27NC_073257.2%27%2C 0%2C 147028407%29,%28%27NC_073258.2%27%2C 0%2C 135750398%29,%28%27NC_073259.2%27%2C 0%2C 141815175%29,%28%27NC_073260.2%27%2C 0%2C 124758961%29,%28%27NC_073261.2%27%2C 0%2C 126551469%29,%28%27NC_073262.2%27%2C 0%2C 144872268%29,%28%27NC_073263.2%27%2C 0%2C 116126430%29,%28%27NC_073264.2%27%2C 0%2C 108452746%29,%28%27NC_073265.2%27%2C 0%2C 91859929%29,%28%27NC_073266.2%27%2C 0%2C 98270466%29,%28%27NC_073267.2%27%2C 0%2C 100427192%29,%28%27NC_073268.2%27%2C 0%2C 100792412%29,%28%27NC_073269.2%27%2C 0%2C 70721293%29,%28%27NC_073270.2%27%2C 0%2C 76791327%29,%28%27NC_073271.2%27%2C 0%2C 48483276%29,%28%27NC_073272.2%27%2C 0%2C 160241051%29,%28%27NC_073273.2%27%2C 0%2C 46954669%29,%28%27NC_085926.1%27%2C 0%2C 196431891%29,%28%27NC_085927.1%27%2C 0%2C 65052380%29,%28%27NW_026946709.1%27%2C 0%2C 93210%29,%28%27NW_026946710.1%27%2C 0%2C 56087%29,%28%27NW_026946711.1%27%2C 0%2C 50461%29,%28%27NW_026946712.1%27%2C 0%2C 25162%29,%28%27NW_026946713.1%27%2C 0%2C 155767%29
##sequence-region NW_026946709.1 1 93210
NW_026946709.1	annotation	remark	1	93210	.	.	.	gff-version=3;sequence-region=%28%27NC_001644.1%27%2C 0%2C 16563%29,%28%27NC_073249.2%27%2C 0%2C 227705052%29,%28%27NC_073252.2%27%2C 0%2C 188614375%29,%28%27NC_073253.2%27%2C 0%2C 176551333%29,%28%27NC_073254.2%27%2C 0%2C 191151712%29,%28%27NC_073255.2%27%2C 0%2C 196309857%29,%28%27NC_073256.2%27%2C 0%2C 162793952%29,%28%27NC_073257.2%27%2C 0%2C 147028407%29,%28%27NC_073258.2%27%2C 0%2C 135750398%29,%28%27NC_073259.2%27%2C 0%2C 141815175%29,%28%27NC_073260.2%27%2C 0%2C 124758961%29,%28%27NC_073261.2%27%2C 0%2C 126551469%29,%28%27NC_073262.2%27%2C 0%2C 144872268%29,%28%27NC_073263.2%27%2C 0%2C 116126430%29,%28%27NC_073264.2%27%2C 0%2C 108452746%29,%28%27NC_073265.2%27%2C 0%2C 91859929%29,%28%27NC_073266.2%27%2C 0%2C 98270466%29,%28%27NC_073267.2%27%2C 0%2C 100427192%29,%28%27NC_073268.2%27%2C 0%2C 100792412%29,%28%27NC_073269.2%27%2C 0%2C 70721293%29,%28%27NC_073270.2%27%2C 0%2C 76791327%29,%28%27NC_073271.2%27%2C 0%2C 48483276%29,%28%27NC_073272.2%27%2C 0%2C 160241051%29,%28%27NC_073273.2%27%2C 0%2C 46954669%29,%28%27NC_085926.1%27%2C 0%2C 196431891%29,%28%27NC_085927.1%27%2C 0%2C 65052380%29,%28%27NW_026946709.1%27%2C 0%2C 93210%29,%28%27NW_026946710.1%27%2C 0%2C 56087%29,%28%27NW_026946711.1%27%2C 0%2C 50461%29,%28%27NW_026946712.1%27%2C 0%2C 25162%29,%28%27NW_026946713.1%27%2C 0%2C 155767%29
##sequence-region NW_026946710.1 1 56087
NW_026946710.1	annotation	remark	1	56087	.	.	.	gff-version=3;sequence-region=%28%27NC_001644.1%27%2C 0%2C 16563%29,%28%27NC_073249.2%27%2C 0%2C 227705052%29,%28%27NC_073252.2%27%2C 0%2C 188614375%29,%28%27NC_073253.2%27%2C 0%2C 176551333%29,%28%27NC_073254.2%27%2C 0%2C 191151712%29,%28%27NC_073255.2%27%2C 0%2C 196309857%29,%28%27NC_073256.2%27%2C 0%2C 162793952%29,%28%27NC_073257.2%27%2C 0%2C 147028407%29,%28%27NC_073258.2%27%2C 0%2C 135750398%29,%28%27NC_073259.2%27%2C 0%2C 141815175%29,%28%27NC_073260.2%27%2C 0%2C 124758961%29,%28%27NC_073261.2%27%2C 0%2C 126551469%29,%28%27NC_073262.2%27%2C 0%2C 144872268%29,%28%27NC_073263.2%27%2C 0%2C 116126430%29,%28%27NC_073264.2%27%2C 0%2C 108452746%29,%28%27NC_073265.2%27%2C 0%2C 91859929%29,%28%27NC_073266.2%27%2C 0%2C 98270466%29,%28%27NC_073267.2%27%2C 0%2C 100427192%29,%28%27NC_073268.2%27%2C 0%2C 100792412%29,%28%27NC_073269.2%27%2C 0%2C 70721293%29,%28%27NC_073270.2%27%2C 0%2C 76791327%29,%28%27NC_073271.2%27%2C 0%2C 48483276%29,%28%27NC_073272.2%27%2C 0%2C 160241051%29,%28%27NC_073273.2%27%2C 0%2C 46954669%29,%28%27NC_085926.1%27%2C 0%2C 196431891%29,%28%27NC_085927.1%27%2C 0%2C 65052380%29,%28%27NW_026946709.1%27%2C 0%2C 93210%29,%28%27NW_026946710.1%27%2C 0%2C 56087%29,%28%27NW_026946711.1%27%2C 0%2C 50461%29,%28%27NW_026946712.1%27%2C 0%2C 25162%29,%28%27NW_026946713.1%27%2C 0%2C 155767%29
##sequence-region NW_026946711.1 1 50461
NW_026946711.1	annotation	remark	1	50461	.	.	.	gff-version=3;sequence-region=%28%27NC_001644.1%27%2C 0%2C 16563%29,%28%27NC_073249.2%27%2C 0%2C 227705052%29,%28%27NC_073252.2%27%2C 0%2C 188614375%29,%28%27NC_073253.2%27%2C 0%2C 176551333%29,%28%27NC_073254.2%27%2C 0%2C 191151712%29,%28%27NC_073255.2%27%2C 0%2C 196309857%29,%28%27NC_073256.2%27%2C 0%2C 162793952%29,%28%27NC_073257.2%27%2C 0%2C 147028407%29,%28%27NC_073258.2%27%2C 0%2C 135750398%29,%28%27NC_073259.2%27%2C 0%2C 141815175%29,%28%27NC_073260.2%27%2C 0%2C 124758961%29,%28%27NC_073261.2%27%2C 0%2C 126551469%29,%28%27NC_073262.2%27%2C 0%2C 144872268%29,%28%27NC_073263.2%27%2C 0%2C 116126430%29,%28%27NC_073264.2%27%2C 0%2C 108452746%29,%28%27NC_073265.2%27%2C 0%2C 91859929%29,%28%27NC_073266.2%27%2C 0%2C 98270466%29,%28%27NC_073267.2%27%2C 0%2C 100427192%29,%28%27NC_073268.2%27%2C 0%2C 100792412%29,%28%27NC_073269.2%27%2C 0%2C 70721293%29,%28%27NC_073270.2%27%2C 0%2C 76791327%29,%28%27NC_073271.2%27%2C 0%2C 48483276%29,%28%27NC_073272.2%27%2C 0%2C 160241051%29,%28%27NC_073273.2%27%2C 0%2C 46954669%29,%28%27NC_085926.1%27%2C 0%2C 196431891%29,%28%27NC_085927.1%27%2C 0%2C 65052380%29,%28%27NW_026946709.1%27%2C 0%2C 93210%29,%28%27NW_026946710.1%27%2C 0%2C 56087%29,%28%27NW_026946711.1%27%2C 0%2C 50461%29,%28%27NW_026946712.1%27%2C 0%2C 25162%29,%28%27NW_026946713.1%27%2C 0%2C 155767%29
##sequence-region NW_026946712.1 1 25162
NW_026946712.1	annotation	remark	1	25162	.	.	.	gff-version=3;sequence-region=%28%27NC_001644.1%27%2C 0%2C 16563%29,%28%27NC_073249.2%27%2C 0%2C 227705052%29,%28%27NC_073252.2%27%2C 0%2C 188614375%29,%28%27NC_073253.2%27%2C 0%2C 176551333%29,%28%27NC_073254.2%27%2C 0%2C 191151712%29,%28%27NC_073255.2%27%2C 0%2C 196309857%29,%28%27NC_073256.2%27%2C 0%2C 162793952%29,%28%27NC_073257.2%27%2C 0%2C 147028407%29,%28%27NC_073258.2%27%2C 0%2C 135750398%29,%28%27NC_073259.2%27%2C 0%2C 141815175%29,%28%27NC_073260.2%27%2C 0%2C 124758961%29,%28%27NC_073261.2%27%2C 0%2C 126551469%29,%28%27NC_073262.2%27%2C 0%2C 144872268%29,%28%27NC_073263.2%27%2C 0%2C 116126430%29,%28%27NC_073264.2%27%2C 0%2C 108452746%29,%28%27NC_073265.2%27%2C 0%2C 91859929%29,%28%27NC_073266.2%27%2C 0%2C 98270466%29,%28%27NC_073267.2%27%2C 0%2C 100427192%29,%28%27NC_073268.2%27%2C 0%2C 100792412%29,%28%27NC_073269.2%27%2C 0%2C 70721293%29,%28%27NC_073270.2%27%2C 0%2C 76791327%29,%28%27NC_073271.2%27%2C 0%2C 48483276%29,%28%27NC_073272.2%27%2C 0%2C 160241051%29,%28%27NC_073273.2%27%2C 0%2C 46954669%29,%28%27NC_085926.1%27%2C 0%2C 196431891%29,%28%27NC_085927.1%27%2C 0%2C 65052380%29,%28%27NW_026946709.1%27%2C 0%2C 93210%29,%28%27NW_026946710.1%27%2C 0%2C 56087%29,%28%27NW_026946711.1%27%2C 0%2C 50461%29,%28%27NW_026946712.1%27%2C 0%2C 25162%29,%28%27NW_026946713.1%27%2C 0%2C 155767%29
##sequence-region NW_026946713.1 1 155767
NW_026946713.1	annotation	remark	1	155767	.	.	.	gff-version=3;sequence-region=%28%27NC_001644.1%27%2C 0%2C 16563%29,%28%27NC_073249.2%27%2C 0%2C 227705052%29,%28%27NC_073252.2%27%2C 0%2C 188614375%29,%28%27NC_073253.2%27%2C 0%2C 176551333%29,%28%27NC_073254.2%27%2C 0%2C 191151712%29,%28%27NC_073255.2%27%2C 0%2C 196309857%29,%28%27NC_073256.2%27%2C 0%2C 162793952%29,%28%27NC_073257.2%27%2C 0%2C 147028407%29,%28%27NC_073258.2%27%2C 0%2C 135750398%29,%28%27NC_073259.2%27%2C 0%2C 141815175%29,%28%27NC_073260.2%27%2C 0%2C 124758961%29,%28%27NC_073261.2%27%2C 0%2C 126551469%29,%28%27NC_073262.2%27%2C 0%2C 144872268%29,%28%27NC_073263.2%27%2C 0%2C 116126430%29,%28%27NC_073264.2%27%2C 0%2C 108452746%29,%28%27NC_073265.2%27%2C 0%2C 91859929%29,%28%27NC_073266.2%27%2C 0%2C 98270466%29,%28%27NC_073267.2%27%2C 0%2C 100427192%29,%28%27NC_073268.2%27%2C 0%2C 100792412%29,%28%27NC_073269.2%27%2C 0%2C 70721293%29,%28%27NC_073270.2%27%2C 0%2C 76791327%29,%28%27NC_073271.2%27%2C 0%2C 48483276%29,%28%27NC_073272.2%27%2C 0%2C 160241051%29,%28%27NC_073273.2%27%2C 0%2C 46954669%29,%28%27NC_085926.1%27%2C 0%2C 196431891%29,%28%27NC_085927.1%27%2C 0%2C 65052380%29,%28%27NW_026946709.1%27%2C 0%2C 93210%29,%28%27NW_026946710.1%27%2C 0%2C 56087%29,%28%27NW_026946711.1%27%2C 0%2C 50461%29,%28%27NW_026946712.1%27%2C 0%2C 25162%29,%28%27NW_026946713.1%27%2C 0%2C 155767%29
```
