## Additional Files for "How and why multicopy genes survive on the human Y chromosome": PanPan_subset_annotation_GCF_029289425.2_genomic.protcoding_singletrans_TSPY.gff

```
##gff-version 3
##sequence-region NC_001644.1 1 16563
NC_001644.1	annotation	remark	1	16563	.	.	.	gff-version=3;sequence-region=%28%27NC_001644.1%27%2C 0%2C 16563%29,%28%27NC_073249.2%27%2C 0%2C 227705052%29,%28%27NC_073252.2%27%2C 0%2C 188614375%29,%28%27NC_073253.2%27%2C 0%2C 176551333%29,%28%27NC_073254.2%27%2C 0%2C 191151712%29,%28%27NC_073255.2%27%2C 0%2C 196309857%29,%28%27NC_073256.2%27%2C 0%2C 162793952%29,%28%27NC_073257.2%27%2C 0%2C 147028407%29,%28%27NC_073258.2%27%2C 0%2C 135750398%29,%28%27NC_073259.2%27%2C 0%2C 141815175%29,%28%27NC_073260.2%27%2C 0%2C 124758961%29,%28%27NC_073261.2%27%2C 0%2C 126551469%29,%28%27NC_073262.2%27%2C 0%2C 144872268%29,%28%27NC_073263.2%27%2C 0%2C 116126430%29,%28%27NC_073264.2%27%2C 0%2C 108452746%29,%28%27NC_073265.2%27%2C 0%2C 91859929%29,%28%27NC_073266.2%27%2C 0%2C 98270466%29,%28%27NC_073267.2%27%2C 0%2C 100427192%29,%28%27NC_073268.2%27%2C 0%2C 100792412%29,%28%27NC_073269.2%27%2C 0%2C 70721293%29,%28%27NC_073270.2%27%2C 0%2C 76791327%29,%28%27NC_073271.2%27%2C 0%2C 48483276%29,%28%27NC_073272.2%27%2C 0%2C 160241051%29,%28%27NC_073273.2%27%2C 0%2C 46954669%29,%28%27NC_085926.1%27%2C 0%2C 196431891%29,%28%27NC_085927.1%27%2C 0%2C 65052380%29,%28%27NW_026946709.1%27%2C 0%2C 93210%29,%28%27NW_026946710.1%27%2C 0%2C 56087%29,%28%27NW_026946711.1%27%2C 0%2C 50461%29,%28%27NW_026946712.1%27%2C 0%2C 25162%29,%28%27NW_026946713.1%27%2C 0%2C 155767%29
##sequence-region NC_073249.2 1 227705052
NC_073249.2	annotation	remark	1	227705052	.	.	.	gff-version=3;sequence-region=%28%27NC_001644.1%27%2C 0%2C 16563%29,%28%27NC_073249.2%27%2C 0%2C 227705052%29,%28%27NC_073252.2%27%2C 0%2C 188614375%29,%28%27NC_073253.2%27%2C 0%2C 176551333%29,%28%27NC_073254.2%27%2C 0%2C 191151712%29,%28%27NC_073255.2%27%2C 0%2C 196309857%29,%28%27NC_073256.2%27%2C 0%2C 162793952%29,%28%27NC_073257.2%27%2C 0%2C 147028407%29,%28%27NC_073258.2%27%2C 0%2C 135750398%29,%28%27NC_073259.2%27%2C 0%2C 141815175%29,%28%27NC_073260.2%27%2C 0%2C 124758961%29,%28%27NC_073261.2%27%2C 0%2C 126551469%29,%28%27NC_073262.2%27%2C 0%2C 144872268%29,%28%27NC_073263.2%27%2C 0%2C 116126430%29,%28%27NC_073264.2%27%2C 0%2C 108452746%29,%28%27NC_073265.2%27%2C 0%2C 91859929%29,%28%27NC_073266.2%27%2C 0%2C 98270466%29,%28%27NC_073267.2%27%2C 0%2C 100427192%29,%28%27NC_073268.2%27%2C 0%2C 100792412%29,%28%27NC_073269.2%27%2C 0%2C 70721293%29,%28%27NC_073270.2%27%2C 0%2C 76791327%29,%28%27NC_073271.2%27%2C 0%2C 48483276%29,%28%27NC_073272.2%27%2C 0%2C 160241051%29,%28%27NC_073273.2%27%2C 0%2C 46954669%29,%28%27NC_085926.1%27%2C 0%2C 196431891%29,%28%27NC_085927.1%27%2C 0%2C 65052380%29,%28%27NW_026946709.1%27%2C 0%2C 93210%29,%28%27NW_026946710.1%27%2C 0%2C 56087%29,%28%27NW_026946711.1%27%2C 0%2C 50461%29,%28%27NW_026946712.1%27%2C 0%2C 25162%29,%28%27NW_026946713.1%27%2C 0%2C 155767%29
##sequence-region NC_073252.2 1 188614375
NC_073252.2	annotation	remark	1	188614375	.	.	.	gff-version=3;sequence-region=%28%27NC_001644.1%27%2C 0%2C 16563%29,%28%27NC_073249.2%27%2C 0%2C 227705052%29,%28%27NC_073252.2%27%2C 0%2C 188614375%29,%28%27NC_073253.2%27%2C 0%2C 176551333%29,%28%27NC_073254.2%27%2C 0%2C 191151712%29,%28%27NC_073255.2%27%2C 0%2C 196309857%29,%28%27NC_073256.2%27%2C 0%2C 162793952%29,%28%27NC_073257.2%27%2C 0%2C 147028407%29,%28%27NC_073258.2%27%2C 0%2C 135750398%29,%28%27NC_073259.2%27%2C 0%2C 141815175%29,%28%27NC_073260.2%27%2C 0%2C 124758961%29,%28%27NC_073261.2%27%2C 0%2C 126551469%29,%28%27NC_073262.2%27%2C 0%2C 144872268%29,%28%27NC_073263.2%27%2C 0%2C 116126430%29,%28%27NC_073264.2%27%2C 0%2C 108452746%29,%28%27NC_073265.2%27%2C 0%2C 91859929%29,%28%27NC_073266.2%27%2C 0%2C 98270466%29,%28%27NC_073267.2%27%2C 0%2C 100427192%29,%28%27NC_073268.2%27%2C 0%2C 100792412%29,%28%27NC_073269.2%27%2C 0%2C 70721293%29,%28%27NC_073270.2%27%2C 0%2C 76791327%29,%28%27NC_073271.2%27%2C 0%2C 48483276%29,%28%27NC_073272.2%27%2C 0%2C 160241051%29,%28%27NC_073273.2%27%2C 0%2C 46954669%29,%28%27NC_085926.1%27%2C 0%2C 196431891%29,%28%27NC_085927.1%27%2C 0%2C 65052380%29,%28%27NW_026946709.1%27%2C 0%2C 93210%29,%28%27NW_026946710.1%27%2C 0%2C 56087%29,%28%27NW_026946711.1%27%2C 0%2C 50461%29,%28%27NW_026946712.1%27%2C 0%2C 25162%29,%28%27NW_026946713.1%27%2C 0%2C 155767%29
##sequence-region NC_073253.2 1 176551333
NC_073253.2	annotation	remark	1	176551333	.	.	.	gff-version=3;sequence-region=%28%27NC_001644.1%27%2C 0%2C 16563%29,%28%27NC_073249.2%27%2C 0%2C 227705052%29,%28%27NC_073252.2%27%2C 0%2C 188614375%29,%28%27NC_073253.2%27%2C 0%2C 176551333%29,%28%27NC_073254.2%27%2C 0%2C 191151712%29,%28%27NC_073255.2%27%2C 0%2C 196309857%29,%28%27NC_073256.2%27%2C 0%2C 162793952%29,%28%27NC_073257.2%27%2C 0%2C 147028407%29,%28%27NC_073258.2%27%2C 0%2C 135750398%29,%28%27NC_073259.2%27%2C 0%2C 141815175%29,%28%27NC_073260.2%27%2C 0%2C 124758961%29,%28%27NC_073261.2%27%2C 0%2C 126551469%29,%28%27NC_073262.2%27%2C 0%2C 144872268%29,%28%27NC_073263.2%27%2C 0%2C 116126430%29,%28%27NC_073264.2%27%2C 0%2C 108452746%29,%28%27NC_073265.2%27%2C 0%2C 91859929%29,%28%27NC_073266.2%27%2C 0%2C 98270466%29,%28%27NC_073267.2%27%2C 0%2C 100427192%29,%28%27NC_073268.2%27%2C 0%2C 100792412%29,%28%27NC_073269.2%27%2C 0%2C 70721293%29,%28%27NC_073270.2%27%2C 0%2C 76791327%29,%28%27NC_073271.2%27%2C 0%2C 48483276%29,%28%27NC_073272.2%27%2C 0%2C 160241051%29,%28%27NC_073273.2%27%2C 0%2C 46954669%29,%28%27NC_085926.1%27%2C 0%2C 196431891%29,%28%27NC_085927.1%27%2C 0%2C 65052380%29,%28%27NW_026946709.1%27%2C 0%2C 93210%29,%28%27NW_026946710.1%27%2C 0%2C 56087%29,%28%27NW_026946711.1%27%2C 0%2C 50461%29,%28%27NW_026946712.1%27%2C 0%2C 25162%29,%28%27NW_026946713.1%27%2C 0%2C 155767%29
##sequence-region NC_073254.2 1 191151712
NC_073254.2	annotation	remark	1	191151712	.	.	.	gff-version=3;sequence-region=%28%27NC_001644.1%27%2C 0%2C 16563%29,%28%27NC_073249.2%27%2C 0%2C 227705052%29,%28%27NC_073252.2%27%2C 0%2C 188614375%29,%28%27NC_073253.2%27%2C 0%2C 176551333%29,%28%27NC_073254.2%27%2C 0%2C 191151712%29,%28%27NC_073255.2%27%2C 0%2C 196309857%29,%28%27NC_073256.2%27%2C 0%2C 162793952%29,%28%27NC_073257.2%27%2C 0%2C 147028407%29,%28%27NC_073258.2%27%2C 0%2C 135750398%29,%28%27NC_073259.2%27%2C 0%2C 141815175%29,%28%27NC_073260.2%27%2C 0%2C 124758961%29,%28%27NC_073261.2%27%2C 0%2C 126551469%29,%28%27NC_073262.2%27%2C 0%2C 144872268%29,%28%27NC_073263.2%27%2C 0%2C 116126430%29,%28%27NC_073264.2%27%2C 0%2C 108452746%29,%28%27NC_073265.2%27%2C 0%2C 91859929%29,%28%27NC_073266.2%27%2C 0%2C 98270466%29,%28%27NC_073267.2%27%2C 0%2C 100427192%29,%28%27NC_073268.2%27%2C 0%2C 100792412%29,%28%27NC_073269.2%27%2C 0%2C 70721293%29,%28%27NC_073270.2%27%2C 0%2C 76791327%29,%28%27NC_073271.2%27%2C 0%2C 48483276%29,%28%27NC_073272.2%27%2C 0%2C 160241051%29,%28%27NC_073273.2%27%2C 0%2C 46954669%29,%28%27NC_085926.1%27%2C 0%2C 196431891%29,%28%27NC_085927.1%27%2C 0%2C 65052380%29,%28%27NW_026946709.1%27%2C 0%2C 93210%29,%28%27NW_026946710.1%27%2C 0%2C 56087%29,%28%27NW_026946711.1%27%2C 0%2C 50461%29,%28%27NW_026946712.1%27%2C 0%2C 25162%29,%28%27NW_026946713.1%27%2C 0%2C 155767%29
##sequence-region NC_073255.2 1 196309857
NC_073255.2	annotation	remark	1	196309857	.	.	.	gff-version=3;sequence-region=%28%27NC_001644.1%27%2C 0%2C 16563%29,%28%27NC_073249.2%27%2C 0%2C 227705052%29,%28%27NC_073252.2%27%2C 0%2C 188614375%29,%28%27NC_073253.2%27%2C 0%2C 176551333%29,%28%27NC_073254.2%27%2C 0%2C 191151712%29,%28%27NC_073255.2%27%2C 0%2C 196309857%29,%28%27NC_073256.2%27%2C 0%2C 162793952%29,%28%27NC_073257.2%27%2C 0%2C 147028407%29,%28%27NC_073258.2%27%2C 0%2C 135750398%29,%28%27NC_073259.2%27%2C 0%2C 141815175%29,%28%27NC_073260.2%27%2C 0%2C 124758961%29,%28%27NC_073261.2%27%2C 0%2C 126551469%29,%28%27NC_073262.2%27%2C 0%2C 144872268%29,%28%27NC_073263.2%27%2C 0%2C 116126430%29,%28%27NC_073264.2%27%2C 0%2C 108452746%29,%28%27NC_073265.2%27%2C 0%2C 91859929%29,%28%27NC_073266.2%27%2C 0%2C 98270466%29,%28%27NC_073267.2%27%2C 0%2C 100427192%29,%28%27NC_073268.2%27%2C 0%2C 100792412%29,%28%27NC_073269.2%27%2C 0%2C 70721293%29,%28%27NC_073270.2%27%2C 0%2C 76791327%29,%28%27NC_073271.2%27%2C 0%2C 48483276%29,%28%27NC_073272.2%27%2C 0%2C 160241051%29,%28%27NC_073273.2%27%2C 0%2C 46954669%29,%28%27NC_085926.1%27%2C 0%2C 196431891%29,%28%27NC_085927.1%27%2C 0%2C 65052380%29,%28%27NW_026946709.1%27%2C 0%2C 93210%29,%28%27NW_026946710.1%27%2C 0%2C 56087%29,%28%27NW_026946711.1%27%2C 0%2C 50461%29,%28%27NW_026946712.1%27%2C 0%2C 25162%29,%28%27NW_026946713.1%27%2C 0%2C 155767%29
##sequence-region NC_073256.2 1 162793952
NC_073256.2	annotation	remark	1	162793952	.	.	.	gff-version=3;sequence-region=%28%27NC_001644.1%27%2C 0%2C 16563%29,%28%27NC_073249.2%27%2C 0%2C 227705052%29,%28%27NC_073252.2%27%2C 0%2C 188614375%29,%28%27NC_073253.2%27%2C 0%2C 176551333%29,%28%27NC_073254.2%27%2C 0%2C 191151712%29,%28%27NC_073255.2%27%2C 0%2C 196309857%29,%28%27NC_073256.2%27%2C 0%2C 162793952%29,%28%27NC_073257.2%27%2C 0%2C 147028407%29,%28%27NC_073258.2%27%2C 0%2C 135750398%29,%28%27NC_073259.2%27%2C 0%2C 141815175%29,%28%27NC_073260.2%27%2C 0%2C 124758961%29,%28%27NC_073261.2%27%2C 0%2C 126551469%29,%28%27NC_073262.2%27%2C 0%2C 144872268%29,%28%27NC_073263.2%27%2C 0%2C 116126430%29,%28%27NC_073264.2%27%2C 0%2C 108452746%29,%28%27NC_073265.2%27%2C 0%2C 91859929%29,%28%27NC_073266.2%27%2C 0%2C 98270466%29,%28%27NC_073267.2%27%2C 0%2C 100427192%29,%28%27NC_073268.2%27%2C 0%2C 100792412%29,%28%27NC_073269.2%27%2C 0%2C 70721293%29,%28%27NC_073270.2%27%2C 0%2C 76791327%29,%28%27NC_073271.2%27%2C 0%2C 48483276%29,%28%27NC_073272.2%27%2C 0%2C 160241051%29,%28%27NC_073273.2%27%2C 0%2C 46954669%29,%28%27NC_085926.1%27%2C 0%2C 196431891%29,%28%27NC_085927.1%27%2C 0%2C 65052380%29,%28%27NW_026946709.1%27%2C 0%2C 93210%29,%28%27NW_026946710.1%27%2C 0%2C 56087%29,%28%27NW_026946711.1%27%2C 0%2C 50461%29,%28%27NW_026946712.1%27%2C 0%2C 25162%29,%28%27NW_026946713.1%27%2C 0%2C 155767%29
##sequence-region NC_073257.2 1 147028407
NC_073257.2	annotation	remark	1	147028407	.	.	.	gff-version=3;sequence-region=%28%27NC_001644.1%27%2C 0%2C 16563%29,%28%27NC_073249.2%27%2C 0%2C 227705052%29,%28%27NC_073252.2%27%2C 0%2C 188614375%29,%28%27NC_073253.2%27%2C 0%2C 176551333%29,%28%27NC_073254.2%27%2C 0%2C 191151712%29,%28%27NC_073255.2%27%2C 0%2C 196309857%29,%28%27NC_073256.2%27%2C 0%2C 162793952%29,%28%27NC_073257.2%27%2C 0%2C 147028407%29,%28%27NC_073258.2%27%2C 0%2C 135750398%29,%28%27NC_073259.2%27%2C 0%2C 141815175%29,%28%27NC_073260.2%27%2C 0%2C 124758961%29,%28%27NC_073261.2%27%2C 0%2C 126551469%29,%28%27NC_073262.2%27%2C 0%2C 144872268%29,%28%27NC_073263.2%27%2C 0%2C 116126430%29,%28%27NC_073264.2%27%2C 0%2C 108452746%29,%28%27NC_073265.2%27%2C 0%2C 91859929%29,%28%27NC_073266.2%27%2C 0%2C 98270466%29,%28%27NC_073267.2%27%2C 0%2C 100427192%29,%28%27NC_073268.2%27%2C 0%2C 100792412%29,%28%27NC_073269.2%27%2C 0%2C 70721293%29,%28%27NC_073270.2%27%2C 0%2C 76791327%29,%28%27NC_073271.2%27%2C 0%2C 48483276%29,%28%27NC_073272.2%27%2C 0%2C 160241051%29,%28%27NC_073273.2%27%2C 0%2C 46954669%29,%28%27NC_085926.1%27%2C 0%2C 196431891%29,%28%27NC_085927.1%27%2C 0%2C 65052380%29,%28%27NW_026946709.1%27%2C 0%2C 93210%29,%28%27NW_026946710.1%27%2C 0%2C 56087%29,%28%27NW_026946711.1%27%2C 0%2C 50461%29,%28%27NW_026946712.1%27%2C 0%2C 25162%29,%28%27NW_026946713.1%27%2C 0%2C 155767%29
##sequence-region NC_073258.2 1 135750398
NC_073258.2	annotation	remark	1	135750398	.	.	.	gff-version=3;sequence-region=%28%27NC_001644.1%27%2C 0%2C 16563%29,%28%27NC_073249.2%27%2C 0%2C 227705052%29,%28%27NC_073252.2%27%2C 0%2C 188614375%29,%28%27NC_073253.2%27%2C 0%2C 176551333%29,%28%27NC_073254.2%27%2C 0%2C 191151712%29,%28%27NC_073255.2%27%2C 0%2C 196309857%29,%28%27NC_073256.2%27%2C 0%2C 162793952%29,%28%27NC_073257.2%27%2C 0%2C 147028407%29,%28%27NC_073258.2%27%2C 0%2C 135750398%29,%28%27NC_073259.2%27%2C 0%2C 141815175%29,%28%27NC_073260.2%27%2C 0%2C 124758961%29,%28%27NC_073261.2%27%2C 0%2C 126551469%29,%28%27NC_073262.2%27%2C 0%2C 144872268%29,%28%27NC_073263.2%27%2C 0%2C 116126430%29,%28%27NC_073264.2%27%2C 0%2C 108452746%29,%28%27NC_073265.2%27%2C 0%2C 91859929%29,%28%27NC_073266.2%27%2C 0%2C 98270466%29,%28%27NC_073267.2%27%2C 0%2C 100427192%29,%28%27NC_073268.2%27%2C 0%2C 100792412%29,%28%27NC_073269.2%27%2C 0%2C 70721293%29,%28%27NC_073270.2%27%2C 0%2C 76791327%29,%28%27NC_073271.2%27%2C 0%2C 48483276%29,%28%27NC_073272.2%27%2C 0%2C 160241051%29,%28%27NC_073273.2%27%2C 0%2C 46954669%29,%28%27NC_085926.1%27%2C 0%2C 196431891%29,%28%27NC_085927.1%27%2C 0%2C 65052380%29,%28%27NW_026946709.1%27%2C 0%2C 93210%29,%28%27NW_026946710.1%27%2C 0%2C 56087%29,%28%27NW_026946711.1%27%2C 0%2C 50461%29,%28%27NW_026946712.1%27%2C 0%2C 25162%29,%28%27NW_026946713.1%27%2C 0%2C 155767%29
##sequence-region NC_073259.2 1 141815175
NC_073259.2	annotation	remark	1	141815175	.	.	.	gff-version=3;sequence-region=%28%27NC_001644.1%27%2C 0%2C 16563%29,%28%27NC_073249.2%27%2C 0%2C 227705052%29,%28%27NC_073252.2%27%2C 0%2C 188614375%29,%28%27NC_073253.2%27%2C 0%2C 176551333%29,%28%27NC_073254.2%27%2C 0%2C 191151712%29,%28%27NC_073255.2%27%2C 0%2C 196309857%29,%28%27NC_073256.2%27%2C 0%2C 162793952%29,%28%27NC_073257.2%27%2C 0%2C 147028407%29,%28%27NC_073258.2%27%2C 0%2C 135750398%29,%28%27NC_073259.2%27%2C 0%2C 141815175%29,%28%27NC_073260.2%27%2C 0%2C 124758961%29,%28%27NC_073261.2%27%2C 0%2C 126551469%29,%28%27NC_073262.2%27%2C 0%2C 144872268%29,%28%27NC_073263.2%27%2C 0%2C 116126430%29,%28%27NC_073264.2%27%2C 0%2C 108452746%29,%28%27NC_073265.2%27%2C 0%2C 91859929%29,%28%27NC_073266.2%27%2C 0%2C 98270466%29,%28%27NC_073267.2%27%2C 0%2C 100427192%29,%28%27NC_073268.2%27%2C 0%2C 100792412%29,%28%27NC_073269.2%27%2C 0%2C 70721293%29,%28%27NC_073270.2%27%2C 0%2C 76791327%29,%28%27NC_073271.2%27%2C 0%2C 48483276%29,%28%27NC_073272.2%27%2C 0%2C 160241051%29,%28%27NC_073273.2%27%2C 0%2C 46954669%29,%28%27NC_085926.1%27%2C 0%2C 196431891%29,%28%27NC_085927.1%27%2C 0%2C 65052380%29,%28%27NW_026946709.1%27%2C 0%2C 93210%29,%28%27NW_026946710.1%27%2C 0%2C 56087%29,%28%27NW_026946711.1%27%2C 0%2C 50461%29,%28%27NW_026946712.1%27%2C 0%2C 25162%29,%28%27NW_026946713.1%27%2C 0%2C 155767%29
##sequence-region NC_073260.2 1 124758961
NC_073260.2	annotation	remark	1	124758961	.	.	.	gff-version=3;sequence-region=%28%27NC_001644.1%27%2C 0%2C 16563%29,%28%27NC_073249.2%27%2C 0%2C 227705052%29,%28%27NC_073252.2%27%2C 0%2C 188614375%29,%28%27NC_073253.2%27%2C 0%2C 176551333%29,%28%27NC_073254.2%27%2C 0%2C 191151712%29,%28%27NC_073255.2%27%2C 0%2C 196309857%29,%28%27NC_073256.2%27%2C 0%2C 162793952%29,%28%27NC_073257.2%27%2C 0%2C 147028407%29,%28%27NC_073258.2%27%2C 0%2C 135750398%29,%28%27NC_073259.2%27%2C 0%2C 141815175%29,%28%27NC_073260.2%27%2C 0%2C 124758961%29,%28%27NC_073261.2%27%2C 0%2C 126551469%29,%28%27NC_073262.2%27%2C 0%2C 144872268%29,%28%27NC_073263.2%27%2C 0%2C 116126430%29,%28%27NC_073264.2%27%2C 0%2C 108452746%29,%28%27NC_073265.2%27%2C 0%2C 91859929%29,%28%27NC_073266.2%27%2C 0%2C 98270466%29,%28%27NC_073267.2%27%2C 0%2C 100427192%29,%28%27NC_073268.2%27%2C 0%2C 100792412%29,%28%27NC_073269.2%27%2C 0%2C 70721293%29,%28%27NC_073270.2%27%2C 0%2C 76791327%29,%28%27NC_073271.2%27%2C 0%2C 48483276%29,%28%27NC_073272.2%27%2C 0%2C 160241051%29,%28%27NC_073273.2%27%2C 0%2C 46954669%29,%28%27NC_085926.1%27%2C 0%2C 196431891%29,%28%27NC_085927.1%27%2C 0%2C 65052380%29,%28%27NW_026946709.1%27%2C 0%2C 93210%29,%28%27NW_026946710.1%27%2C 0%2C 56087%29,%28%27NW_026946711.1%27%2C 0%2C 50461%29,%28%27NW_026946712.1%27%2C 0%2C 25162%29,%28%27NW_026946713.1%27%2C 0%2C 155767%29
##sequence-region NC_073261.2 1 126551469
NC_073261.2	annotation	remark	1	126551469	.	.	.	gff-version=3;sequence-region=%28%27NC_001644.1%27%2C 0%2C 16563%29,%28%27NC_073249.2%27%2C 0%2C 227705052%29,%28%27NC_073252.2%27%2C 0%2C 188614375%29,%28%27NC_073253.2%27%2C 0%2C 176551333%29,%28%27NC_073254.2%27%2C 0%2C 191151712%29,%28%27NC_073255.2%27%2C 0%2C 196309857%29,%28%27NC_073256.2%27%2C 0%2C 162793952%29,%28%27NC_073257.2%27%2C 0%2C 147028407%29,%28%27NC_073258.2%27%2C 0%2C 135750398%29,%28%27NC_073259.2%27%2C 0%2C 141815175%29,%28%27NC_073260.2%27%2C 0%2C 124758961%29,%28%27NC_073261.2%27%2C 0%2C 126551469%29,%28%27NC_073262.2%27%2C 0%2C 144872268%29,%28%27NC_073263.2%27%2C 0%2C 116126430%29,%28%27NC_073264.2%27%2C 0%2C 108452746%29,%28%27NC_073265.2%27%2C 0%2C 91859929%29,%28%27NC_073266.2%27%2C 0%2C 98270466%29,%28%27NC_073267.2%27%2C 0%2C 100427192%29,%28%27NC_073268.2%27%2C 0%2C 100792412%29,%28%27NC_073269.2%27%2C 0%2C 70721293%29,%28%27NC_073270.2%27%2C 0%2C 76791327%29,%28%27NC_073271.2%27%2C 0%2C 48483276%29,%28%27NC_073272.2%27%2C 0%2C 160241051%29,%28%27NC_073273.2%27%2C 0%2C 46954669%29,%28%27NC_085926.1%27%2C 0%2C 196431891%29,%28%27NC_085927.1%27%2C 0%2C 65052380%29,%28%27NW_026946709.1%27%2C 0%2C 93210%29,%28%27NW_026946710.1%27%2C 0%2C 56087%29,%28%27NW_026946711.1%27%2C 0%2C 50461%29,%28%27NW_026946712.1%27%2C 0%2C 25162%29,%28%27NW_026946713.1%27%2C 0%2C 155767%29
##sequence-region NC_073262.2 1 144872268
NC_073262.2	annotation	remark	1	144872268	.	.	.	gff-version=3;sequence-region=%28%27NC_001644.1%27%2C 0%2C 16563%29,%28%27NC_073249.2%27%2C 0%2C 227705052%29,%28%27NC_073252.2%27%2C 0%2C 188614375%29,%28%27NC_073253.2%27%2C 0%2C 176551333%29,%28%27NC_073254.2%27%2C 0%2C 191151712%29,%28%27NC_073255.2%27%2C 0%2C 196309857%29,%28%27NC_073256.2%27%2C 0%2C 162793952%29,%28%27NC_073257.2%27%2C 0%2C 147028407%29,%28%27NC_073258.2%27%2C 0%2C 135750398%29,%28%27NC_073259.2%27%2C 0%2C 141815175%29,%28%27NC_073260.2%27%2C 0%2C 124758961%29,%28%27NC_073261.2%27%2C 0%2C 126551469%29,%28%27NC_073262.2%27%2C 0%2C 144872268%29,%28%27NC_073263.2%27%2C 0%2C 116126430%29,%28%27NC_073264.2%27%2C 0%2C 108452746%29,%28%27NC_073265.2%27%2C 0%2C 91859929%29,%28%27NC_073266.2%27%2C 0%2C 98270466%29,%28%27NC_073267.2%27%2C 0%2C 100427192%29,%28%27NC_073268.2%27%2C 0%2C 100792412%29,%28%27NC_073269.2%27%2C 0%2C 70721293%29,%28%27NC_073270.2%27%2C 0%2C 76791327%29,%28%27NC_073271.2%27%2C 0%2C 48483276%29,%28%27NC_073272.2%27%2C 0%2C 160241051%29,%28%27NC_073273.2%27%2C 0%2C 46954669%29,%28%27NC_085926.1%27%2C 0%2C 196431891%29,%28%27NC_085927.1%27%2C 0%2C 65052380%29,%28%27NW_026946709.1%27%2C 0%2C 93210%29,%28%27NW_026946710.1%27%2C 0%2C 56087%29,%28%27NW_026946711.1%27%2C 0%2C 50461%29,%28%27NW_026946712.1%27%2C 0%2C 25162%29,%28%27NW_026946713.1%27%2C 0%2C 155767%29
##sequence-region NC_073263.2 1 116126430
NC_073263.2	annotation	remark	1	116126430	.	.	.	gff-version=3;sequence-region=%28%27NC_001644.1%27%2C 0%2C 16563%29,%28%27NC_073249.2%27%2C 0%2C 227705052%29,%28%27NC_073252.2%27%2C 0%2C 188614375%29,%28%27NC_073253.2%27%2C 0%2C 176551333%29,%28%27NC_073254.2%27%2C 0%2C 191151712%29,%28%27NC_073255.2%27%2C 0%2C 196309857%29,%28%27NC_073256.2%27%2C 0%2C 162793952%29,%28%27NC_073257.2%27%2C 0%2C 147028407%29,%28%27NC_073258.2%27%2C 0%2C 135750398%29,%28%27NC_073259.2%27%2C 0%2C 141815175%29,%28%27NC_073260.2%27%2C 0%2C 124758961%29,%28%27NC_073261.2%27%2C 0%2C 126551469%29,%28%27NC_073262.2%27%2C 0%2C 144872268%29,%28%27NC_073263.2%27%2C 0%2C 116126430%29,%28%27NC_073264.2%27%2C 0%2C 108452746%29,%28%27NC_073265.2%27%2C 0%2C 91859929%29,%28%27NC_073266.2%27%2C 0%2C 98270466%29,%28%27NC_073267.2%27%2C 0%2C 100427192%29,%28%27NC_073268.2%27%2C 0%2C 100792412%29,%28%27NC_073269.2%27%2C 0%2C 70721293%29,%28%27NC_073270.2%27%2C 0%2C 76791327%29,%28%27NC_073271.2%27%2C 0%2C 48483276%29,%28%27NC_073272.2%27%2C 0%2C 160241051%29,%28%27NC_073273.2%27%2C 0%2C 46954669%29,%28%27NC_085926.1%27%2C 0%2C 196431891%29,%28%27NC_085927.1%27%2C 0%2C 65052380%29,%28%27NW_026946709.1%27%2C 0%2C 93210%29,%28%27NW_026946710.1%27%2C 0%2C 56087%29,%28%27NW_026946711.1%27%2C 0%2C 50461%29,%28%27NW_026946712.1%27%2C 0%2C 25162%29,%28%27NW_026946713.1%27%2C 0%2C 155767%29
##sequence-region NC_073264.2 1 108452746
NC_073264.2	annotation	remark	1	108452746	.	.	.	gff-version=3;sequence-region=%28%27NC_001644.1%27%2C 0%2C 16563%29,%28%27NC_073249.2%27%2C 0%2C 227705052%29,%28%27NC_073252.2%27%2C 0%2C 188614375%29,%28%27NC_073253.2%27%2C 0%2C 176551333%29,%28%27NC_073254.2%27%2C 0%2C 191151712%29,%28%27NC_073255.2%27%2C 0%2C 196309857%29,%28%27NC_073256.2%27%2C 0%2C 162793952%29,%28%27NC_073257.2%27%2C 0%2C 147028407%29,%28%27NC_073258.2%27%2C 0%2C 135750398%29,%28%27NC_073259.2%27%2C 0%2C 141815175%29,%28%27NC_073260.2%27%2C 0%2C 124758961%29,%28%27NC_073261.2%27%2C 0%2C 126551469%29,%28%27NC_073262.2%27%2C 0%2C 144872268%29,%28%27NC_073263.2%27%2C 0%2C 116126430%29,%28%27NC_073264.2%27%2C 0%2C 108452746%29,%28%27NC_073265.2%27%2C 0%2C 91859929%29,%28%27NC_073266.2%27%2C 0%2C 98270466%29,%28%27NC_073267.2%27%2C 0%2C 100427192%29,%28%27NC_073268.2%27%2C 0%2C 100792412%29,%28%27NC_073269.2%27%2C 0%2C 70721293%29,%28%27NC_073270.2%27%2C 0%2C 76791327%29,%28%27NC_073271.2%27%2C 0%2C 48483276%29,%28%27NC_073272.2%27%2C 0%2C 160241051%29,%28%27NC_073273.2%27%2C 0%2C 46954669%29,%28%27NC_085926.1%27%2C 0%2C 196431891%29,%28%27NC_085927.1%27%2C 0%2C 65052380%29,%28%27NW_026946709.1%27%2C 0%2C 93210%29,%28%27NW_026946710.1%27%2C 0%2C 56087%29,%28%27NW_026946711.1%27%2C 0%2C 50461%29,%28%27NW_026946712.1%27%2C 0%2C 25162%29,%28%27NW_026946713.1%27%2C 0%2C 155767%29
##sequence-region NC_073265.2 1 91859929
NC_073265.2	annotation	remark	1	91859929	.	.	.	gff-version=3;sequence-region=%28%27NC_001644.1%27%2C 0%2C 16563%29,%28%27NC_073249.2%27%2C 0%2C 227705052%29,%28%27NC_073252.2%27%2C 0%2C 188614375%29,%28%27NC_073253.2%27%2C 0%2C 176551333%29,%28%27NC_073254.2%27%2C 0%2C 191151712%29,%28%27NC_073255.2%27%2C 0%2C 196309857%29,%28%27NC_073256.2%27%2C 0%2C 162793952%29,%28%27NC_073257.2%27%2C 0%2C 147028407%29,%28%27NC_073258.2%27%2C 0%2C 135750398%29,%28%27NC_073259.2%27%2C 0%2C 141815175%29,%28%27NC_073260.2%27%2C 0%2C 124758961%29,%28%27NC_073261.2%27%2C 0%2C 126551469%29,%28%27NC_073262.2%27%2C 0%2C 144872268%29,%28%27NC_073263.2%27%2C 0%2C 116126430%29,%28%27NC_073264.2%27%2C 0%2C 108452746%29,%28%27NC_073265.2%27%2C 0%2C 91859929%29,%28%27NC_073266.2%27%2C 0%2C 98270466%29,%28%27NC_073267.2%27%2C 0%2C 100427192%29,%28%27NC_073268.2%27%2C 0%2C 100792412%29,%28%27NC_073269.2%27%2C 0%2C 70721293%29,%28%27NC_073270.2%27%2C 0%2C 76791327%29,%28%27NC_073271.2%27%2C 0%2C 48483276%29,%28%27NC_073272.2%27%2C 0%2C 160241051%29,%28%27NC_073273.2%27%2C 0%2C 46954669%29,%28%27NC_085926.1%27%2C 0%2C 196431891%29,%28%27NC_085927.1%27%2C 0%2C 65052380%29,%28%27NW_026946709.1%27%2C 0%2C 93210%29,%28%27NW_026946710.1%27%2C 0%2C 56087%29,%28%27NW_026946711.1%27%2C 0%2C 50461%29,%28%27NW_026946712.1%27%2C 0%2C 25162%29,%28%27NW_026946713.1%27%2C 0%2C 155767%29
##sequence-region NC_073266.2 1 98270466
NC_073266.2	annotation	remark	1	98270466	.	.	.	gff-version=3;sequence-region=%28%27NC_001644.1%27%2C 0%2C 16563%29,%28%27NC_073249.2%27%2C 0%2C 227705052%29,%28%27NC_073252.2%27%2C 0%2C 188614375%29,%28%27NC_073253.2%27%2C 0%2C 176551333%29,%28%27NC_073254.2%27%2C 0%2C 191151712%29,%28%27NC_073255.2%27%2C 0%2C 196309857%29,%28%27NC_073256.2%27%2C 0%2C 162793952%29,%28%27NC_073257.2%27%2C 0%2C 147028407%29,%28%27NC_073258.2%27%2C 0%2C 135750398%29,%28%27NC_073259.2%27%2C 0%2C 141815175%29,%28%27NC_073260.2%27%2C 0%2C 124758961%29,%28%27NC_073261.2%27%2C 0%2C 126551469%29,%28%27NC_073262.2%27%2C 0%2C 144872268%29,%28%27NC_073263.2%27%2C 0%2C 116126430%29,%28%27NC_073264.2%27%2C 0%2C 108452746%29,%28%27NC_073265.2%27%2C 0%2C 91859929%29,%28%27NC_073266.2%27%2C 0%2C 98270466%29,%28%27NC_073267.2%27%2C 0%2C 100427192%29,%28%27NC_073268.2%27%2C 0%2C 100792412%29,%28%27NC_073269.2%27%2C 0%2C 70721293%29,%28%27NC_073270.2%27%2C 0%2C 76791327%29,%28%27NC_073271.2%27%2C 0%2C 48483276%29,%28%27NC_073272.2%27%2C 0%2C 160241051%29,%28%27NC_073273.2%27%2C 0%2C 46954669%29,%28%27NC_085926.1%27%2C 0%2C 196431891%29,%28%27NC_085927.1%27%2C 0%2C 65052380%29,%28%27NW_026946709.1%27%2C 0%2C 93210%29,%28%27NW_026946710.1%27%2C 0%2C 56087%29,%28%27NW_026946711.1%27%2C 0%2C 50461%29,%28%27NW_026946712.1%27%2C 0%2C 25162%29,%28%27NW_026946713.1%27%2C 0%2C 155767%29
##sequence-region NC_073267.2 1 100427192
NC_073267.2	annotation	remark	1	100427192	.	.	.	gff-version=3;sequence-region=%28%27NC_001644.1%27%2C 0%2C 16563%29,%28%27NC_073249.2%27%2C 0%2C 227705052%29,%28%27NC_073252.2%27%2C 0%2C 188614375%29,%28%27NC_073253.2%27%2C 0%2C 176551333%29,%28%27NC_073254.2%27%2C 0%2C 191151712%29,%28%27NC_073255.2%27%2C 0%2C 196309857%29,%28%27NC_073256.2%27%2C 0%2C 162793952%29,%28%27NC_073257.2%27%2C 0%2C 147028407%29,%28%27NC_073258.2%27%2C 0%2C 135750398%29,%28%27NC_073259.2%27%2C 0%2C 141815175%29,%28%27NC_073260.2%27%2C 0%2C 124758961%29,%28%27NC_073261.2%27%2C 0%2C 126551469%29,%28%27NC_073262.2%27%2C 0%2C 144872268%29,%28%27NC_073263.2%27%2C 0%2C 116126430%29,%28%27NC_073264.2%27%2C 0%2C 108452746%29,%28%27NC_073265.2%27%2C 0%2C 91859929%29,%28%27NC_073266.2%27%2C 0%2C 98270466%29,%28%27NC_073267.2%27%2C 0%2C 100427192%29,%28%27NC_073268.2%27%2C 0%2C 100792412%29,%28%27NC_073269.2%27%2C 0%2C 70721293%29,%28%27NC_073270.2%27%2C 0%2C 76791327%29,%28%27NC_073271.2%27%2C 0%2C 48483276%29,%28%27NC_073272.2%27%2C 0%2C 160241051%29,%28%27NC_073273.2%27%2C 0%2C 46954669%29,%28%27NC_085926.1%27%2C 0%2C 196431891%29,%28%27NC_085927.1%27%2C 0%2C 65052380%29,%28%27NW_026946709.1%27%2C 0%2C 93210%29,%28%27NW_026946710.1%27%2C 0%2C 56087%29,%28%27NW_026946711.1%27%2C 0%2C 50461%29,%28%27NW_026946712.1%27%2C 0%2C 25162%29,%28%27NW_026946713.1%27%2C 0%2C 155767%29
##sequence-region NC_073268.2 1 100792412
NC_073268.2	annotation	remark	1	100792412	.	.	.	gff-version=3;sequence-region=%28%27NC_001644.1%27%2C 0%2C 16563%29,%28%27NC_073249.2%27%2C 0%2C 227705052%29,%28%27NC_073252.2%27%2C 0%2C 188614375%29,%28%27NC_073253.2%27%2C 0%2C 176551333%29,%28%27NC_073254.2%27%2C 0%2C 191151712%29,%28%27NC_073255.2%27%2C 0%2C 196309857%29,%28%27NC_073256.2%27%2C 0%2C 162793952%29,%28%27NC_073257.2%27%2C 0%2C 147028407%29,%28%27NC_073258.2%27%2C 0%2C 135750398%29,%28%27NC_073259.2%27%2C 0%2C 141815175%29,%28%27NC_073260.2%27%2C 0%2C 124758961%29,%28%27NC_073261.2%27%2C 0%2C 126551469%29,%28%27NC_073262.2%27%2C 0%2C 144872268%29,%28%27NC_073263.2%27%2C 0%2C 116126430%29,%28%27NC_073264.2%27%2C 0%2C 108452746%29,%28%27NC_073265.2%27%2C 0%2C 91859929%29,%28%27NC_073266.2%27%2C 0%2C 98270466%29,%28%27NC_073267.2%27%2C 0%2C 100427192%29,%28%27NC_073268.2%27%2C 0%2C 100792412%29,%28%27NC_073269.2%27%2C 0%2C 70721293%29,%28%27NC_073270.2%27%2C 0%2C 76791327%29,%28%27NC_073271.2%27%2C 0%2C 48483276%29,%28%27NC_073272.2%27%2C 0%2C 160241051%29,%28%27NC_073273.2%27%2C 0%2C 46954669%29,%28%27NC_085926.1%27%2C 0%2C 196431891%29,%28%27NC_085927.1%27%2C 0%2C 65052380%29,%28%27NW_026946709.1%27%2C 0%2C 93210%29,%28%27NW_026946710.1%27%2C 0%2C 56087%29,%28%27NW_026946711.1%27%2C 0%2C 50461%29,%28%27NW_026946712.1%27%2C 0%2C 25162%29,%28%27NW_026946713.1%27%2C 0%2C 155767%29
##sequence-region NC_073269.2 1 70721293
NC_073269.2	annotation	remark	1	70721293	.	.	.	gff-version=3;sequence-region=%28%27NC_001644.1%27%2C 0%2C 16563%29,%28%27NC_073249.2%27%2C 0%2C 227705052%29,%28%27NC_073252.2%27%2C 0%2C 188614375%29,%28%27NC_073253.2%27%2C 0%2C 176551333%29,%28%27NC_073254.2%27%2C 0%2C 191151712%29,%28%27NC_073255.2%27%2C 0%2C 196309857%29,%28%27NC_073256.2%27%2C 0%2C 162793952%29,%28%27NC_073257.2%27%2C 0%2C 147028407%29,%28%27NC_073258.2%27%2C 0%2C 135750398%29,%28%27NC_073259.2%27%2C 0%2C 141815175%29,%28%27NC_073260.2%27%2C 0%2C 124758961%29,%28%27NC_073261.2%27%2C 0%2C 126551469%29,%28%27NC_073262.2%27%2C 0%2C 144872268%29,%28%27NC_073263.2%27%2C 0%2C 116126430%29,%28%27NC_073264.2%27%2C 0%2C 108452746%29,%28%27NC_073265.2%27%2C 0%2C 91859929%29,%28%27NC_073266.2%27%2C 0%2C 98270466%29,%28%27NC_073267.2%27%2C 0%2C 100427192%29,%28%27NC_073268.2%27%2C 0%2C 100792412%29,%28%27NC_073269.2%27%2C 0%2C 70721293%29,%28%27NC_073270.2%27%2C 0%2C 76791327%29,%28%27NC_073271.2%27%2C 0%2C 48483276%29,%28%27NC_073272.2%27%2C 0%2C 160241051%29,%28%27NC_073273.2%27%2C 0%2C 46954669%29,%28%27NC_085926.1%27%2C 0%2C 196431891%29,%28%27NC_085927.1%27%2C 0%2C 65052380%29,%28%27NW_026946709.1%27%2C 0%2C 93210%29,%28%27NW_026946710.1%27%2C 0%2C 56087%29,%28%27NW_026946711.1%27%2C 0%2C 50461%29,%28%27NW_026946712.1%27%2C 0%2C 25162%29,%28%27NW_026946713.1%27%2C 0%2C 155767%29
##sequence-region NC_073270.2 1 76791327
NC_073270.2	annotation	remark	1	76791327	.	.	.	gff-version=3;sequence-region=%28%27NC_001644.1%27%2C 0%2C 16563%29,%28%27NC_073249.2%27%2C 0%2C 227705052%29,%28%27NC_073252.2%27%2C 0%2C 188614375%29,%28%27NC_073253.2%27%2C 0%2C 176551333%29,%28%27NC_073254.2%27%2C 0%2C 191151712%29,%28%27NC_073255.2%27%2C 0%2C 196309857%29,%28%27NC_073256.2%27%2C 0%2C 162793952%29,%28%27NC_073257.2%27%2C 0%2C 147028407%29,%28%27NC_073258.2%27%2C 0%2C 135750398%29,%28%27NC_073259.2%27%2C 0%2C 141815175%29,%28%27NC_073260.2%27%2C 0%2C 124758961%29,%28%27NC_073261.2%27%2C 0%2C 126551469%29,%28%27NC_073262.2%27%2C 0%2C 144872268%29,%28%27NC_073263.2%27%2C 0%2C 116126430%29,%28%27NC_073264.2%27%2C 0%2C 108452746%29,%28%27NC_073265.2%27%2C 0%2C 91859929%29,%28%27NC_073266.2%27%2C 0%2C 98270466%29,%28%27NC_073267.2%27%2C 0%2C 100427192%29,%28%27NC_073268.2%27%2C 0%2C 100792412%29,%28%27NC_073269.2%27%2C 0%2C 70721293%29,%28%27NC_073270.2%27%2C 0%2C 76791327%29,%28%27NC_073271.2%27%2C 0%2C 48483276%29,%28%27NC_073272.2%27%2C 0%2C 160241051%29,%28%27NC_073273.2%27%2C 0%2C 46954669%29,%28%27NC_085926.1%27%2C 0%2C 196431891%29,%28%27NC_085927.1%27%2C 0%2C 65052380%29,%28%27NW_026946709.1%27%2C 0%2C 93210%29,%28%27NW_026946710.1%27%2C 0%2C 56087%29,%28%27NW_026946711.1%27%2C 0%2C 50461%29,%28%27NW_026946712.1%27%2C 0%2C 25162%29,%28%27NW_026946713.1%27%2C 0%2C 155767%29
##sequence-region NC_073271.2 1 48483276
NC_073271.2	annotation	remark	1	48483276	.	.	.	gff-version=3;sequence-region=%28%27NC_001644.1%27%2C 0%2C 16563%29,%28%27NC_073249.2%27%2C 0%2C 227705052%29,%28%27NC_073252.2%27%2C 0%2C 188614375%29,%28%27NC_073253.2%27%2C 0%2C 176551333%29,%28%27NC_073254.2%27%2C 0%2C 191151712%29,%28%27NC_073255.2%27%2C 0%2C 196309857%29,%28%27NC_073256.2%27%2C 0%2C 162793952%29,%28%27NC_073257.2%27%2C 0%2C 147028407%29,%28%27NC_073258.2%27%2C 0%2C 135750398%29,%28%27NC_073259.2%27%2C 0%2C 141815175%29,%28%27NC_073260.2%27%2C 0%2C 124758961%29,%28%27NC_073261.2%27%2C 0%2C 126551469%29,%28%27NC_073262.2%27%2C 0%2C 144872268%29,%28%27NC_073263.2%27%2C 0%2C 116126430%29,%28%27NC_073264.2%27%2C 0%2C 108452746%29,%28%27NC_073265.2%27%2C 0%2C 91859929%29,%28%27NC_073266.2%27%2C 0%2C 98270466%29,%28%27NC_073267.2%27%2C 0%2C 100427192%29,%28%27NC_073268.2%27%2C 0%2C 100792412%29,%28%27NC_073269.2%27%2C 0%2C 70721293%29,%28%27NC_073270.2%27%2C 0%2C 76791327%29,%28%27NC_073271.2%27%2C 0%2C 48483276%29,%28%27NC_073272.2%27%2C 0%2C 160241051%29,%28%27NC_073273.2%27%2C 0%2C 46954669%29,%28%27NC_085926.1%27%2C 0%2C 196431891%29,%28%27NC_085927.1%27%2C 0%2C 65052380%29,%28%27NW_026946709.1%27%2C 0%2C 93210%29,%28%27NW_026946710.1%27%2C 0%2C 56087%29,%28%27NW_026946711.1%27%2C 0%2C 50461%29,%28%27NW_026946712.1%27%2C 0%2C 25162%29,%28%27NW_026946713.1%27%2C 0%2C 155767%29
##sequence-region NC_073272.2 1 160241051
NC_073272.2	annotation	remark	1	160241051	.	.	.	gff-version=3;sequence-region=%28%27NC_001644.1%27%2C 0%2C 16563%29,%28%27NC_073249.2%27%2C 0%2C 227705052%29,%28%27NC_073252.2%27%2C 0%2C 188614375%29,%28%27NC_073253.2%27%2C 0%2C 176551333%29,%28%27NC_073254.2%27%2C 0%2C 191151712%29,%28%27NC_073255.2%27%2C 0%2C 196309857%29,%28%27NC_073256.2%27%2C 0%2C 162793952%29,%28%27NC_073257.2%27%2C 0%2C 147028407%29,%28%27NC_073258.2%27%2C 0%2C 135750398%29,%28%27NC_073259.2%27%2C 0%2C 141815175%29,%28%27NC_073260.2%27%2C 0%2C 124758961%29,%28%27NC_073261.2%27%2C 0%2C 126551469%29,%28%27NC_073262.2%27%2C 0%2C 144872268%29,%28%27NC_073263.2%27%2C 0%2C 116126430%29,%28%27NC_073264.2%27%2C 0%2C 108452746%29,%28%27NC_073265.2%27%2C 0%2C 91859929%29,%28%27NC_073266.2%27%2C 0%2C 98270466%29,%28%27NC_073267.2%27%2C 0%2C 100427192%29,%28%27NC_073268.2%27%2C 0%2C 100792412%29,%28%27NC_073269.2%27%2C 0%2C 70721293%29,%28%27NC_073270.2%27%2C 0%2C 76791327%29,%28%27NC_073271.2%27%2C 0%2C 48483276%29,%28%27NC_073272.2%27%2C 0%2C 160241051%29,%28%27NC_073273.2%27%2C 0%2C 46954669%29,%28%27NC_085926.1%27%2C 0%2C 196431891%29,%28%27NC_085927.1%27%2C 0%2C 65052380%29,%28%27NW_026946709.1%27%2C 0%2C 93210%29,%28%27NW_026946710.1%27%2C 0%2C 56087%29,%28%27NW_026946711.1%27%2C 0%2C 50461%29,%28%27NW_026946712.1%27%2C 0%2C 25162%29,%28%27NW_026946713.1%27%2C 0%2C 155767%29
##sequence-region NC_073273.2 1 46954669
NC_073273.2	annotation	remark	1	46954669	.	.	.	gff-version=3;sequence-region=%28%27NC_001644.1%27%2C 0%2C 16563%29,%28%27NC_073249.2%27%2C 0%2C 227705052%29,%28%27NC_073252.2%27%2C 0%2C 188614375%29,%28%27NC_073253.2%27%2C 0%2C 176551333%29,%28%27NC_073254.2%27%2C 0%2C 191151712%29,%28%27NC_073255.2%27%2C 0%2C 196309857%29,%28%27NC_073256.2%27%2C 0%2C 162793952%29,%28%27NC_073257.2%27%2C 0%2C 147028407%29,%28%27NC_073258.2%27%2C 0%2C 135750398%29,%28%27NC_073259.2%27%2C 0%2C 141815175%29,%28%27NC_073260.2%27%2C 0%2C 124758961%29,%28%27NC_073261.2%27%2C 0%2C 126551469%29,%28%27NC_073262.2%27%2C 0%2C 144872268%29,%28%27NC_073263.2%27%2C 0%2C 116126430%29,%28%27NC_073264.2%27%2C 0%2C 108452746%29,%28%27NC_073265.2%27%2C 0%2C 91859929%29,%28%27NC_073266.2%27%2C 0%2C 98270466%29,%28%27NC_073267.2%27%2C 0%2C 100427192%29,%28%27NC_073268.2%27%2C 0%2C 100792412%29,%28%27NC_073269.2%27%2C 0%2C 70721293%29,%28%27NC_073270.2%27%2C 0%2C 76791327%29,%28%27NC_073271.2%27%2C 0%2C 48483276%29,%28%27NC_073272.2%27%2C 0%2C 160241051%29,%28%27NC_073273.2%27%2C 0%2C 46954669%29,%28%27NC_085926.1%27%2C 0%2C 196431891%29,%28%27NC_085927.1%27%2C 0%2C 65052380%29,%28%27NW_026946709.1%27%2C 0%2C 93210%29,%28%27NW_026946710.1%27%2C 0%2C 56087%29,%28%27NW_026946711.1%27%2C 0%2C 50461%29,%28%27NW_026946712.1%27%2C 0%2C 25162%29,%28%27NW_026946713.1%27%2C 0%2C 155767%29
NC_073273.2	Gnomon	gene	18605271	18607823	.	+	.	Dbxref=GeneID:129395585;ID=gene-LOC129395585;Name=LOC129395585;description=testis-specific Y-encoded protein 3;gbkey=Gene;gene=LOC129395585;gene_biotype=protein_coding
NC_073273.2	Gnomon	mRNA	18605271	18607823	.	+	.	Dbxref=GeneID:129395585,GenBank:XM_055107062.2;ID=rna-XM_055107062.2;Name=XM_055107062.2;Parent=gene-LOC129395585;gbkey=mRNA;gene=LOC129395585;model_evidence=Supporting evidence includes similarity to: 25 Proteins;product=testis-specific Y-encoded protein 3;transcript_id=XM_055107062.2
NC_073273.2	Gnomon	exon	18605271	18605747	.	+	.	Dbxref=GeneID:129395585,GenBank:XM_055107062.2;ID=exon-XM_055107062.2-1;Parent=rna-XM_055107062.2;gbkey=mRNA;gene=LOC129395585;product=testis-specific Y-encoded protein 3;transcript_id=XM_055107062.2
NC_073273.2	Gnomon	exon	18606355	18606432	.	+	.	Dbxref=GeneID:129395585,GenBank:XM_055107062.2;ID=exon-XM_055107062.2-2;Parent=rna-XM_055107062.2;gbkey=mRNA;gene=LOC129395585;product=testis-specific Y-encoded protein 3;transcript_id=XM_055107062.2
NC_073273.2	Gnomon	exon	18606561	18606672	.	+	.	Dbxref=GeneID:129395585,GenBank:XM_055107062.2;ID=exon-XM_055107062.2-3;Parent=rna-XM_055107062.2;gbkey=mRNA;gene=LOC129395585;product=testis-specific Y-encoded protein 3;transcript_id=XM_055107062.2
NC_073273.2	Gnomon	exon	18606774	18606919	.	+	.	Dbxref=GeneID:129395585,GenBank:XM_055107062.2;ID=exon-XM_055107062.2-4;Parent=rna-XM_055107062.2;gbkey=mRNA;gene=LOC129395585;product=testis-specific Y-encoded protein 3;transcript_id=XM_055107062.2
NC_073273.2	Gnomon	exon	18607026	18607107	.	+	.	Dbxref=GeneID:129395585,GenBank:XM_055107062.2;ID=exon-XM_055107062.2-5;Parent=rna-XM_055107062.2;gbkey=mRNA;gene=LOC129395585;product=testis-specific Y-encoded protein 3;transcript_id=XM_055107062.2
NC_073273.2	Gnomon	exon	18607801	18607823	.	+	.	Dbxref=GeneID:129395585,GenBank:XM_055107062.2;ID=exon-XM_055107062.2-6;Parent=rna-XM_055107062.2;gbkey=mRNA;gene=LOC129395585;product=testis-specific Y-encoded protein 3;transcript_id=XM_055107062.2
NC_073273.2	Gnomon	CDS	18605394	18605747	.	+	0	Dbxref=GeneID:129395585,GenBank:XP_054963037.2;ID=cds-XP_054963037.2;Name=XP_054963037.2;Note=The sequence of the model RefSeq protein was modified relative to this genomic sequence to represent the inferred CDS: substituted 1 base at 1 genomic stop codon;Parent=rna-XM_055107062.2;gbkey=CDS;gene=LOC129395585;product=LOW QUALITY PROTEIN: testis-specific Y-encoded protein 3;protein_id=XP_054963037.2;transl_except=%28pos:18605307..18605309%2Caa:Other%29
NC_073273.2	Gnomon	CDS	18606355	18606432	.	+	0	Dbxref=GeneID:129395585,GenBank:XP_054963037.2;ID=cds-XP_054963037.2;Name=XP_054963037.2;Note=The sequence of the model RefSeq protein was modified relative to this genomic sequence to represent the inferred CDS: substituted 1 base at 1 genomic stop codon;Parent=rna-XM_055107062.2;gbkey=CDS;gene=LOC129395585;product=LOW QUALITY PROTEIN: testis-specific Y-encoded protein 3;protein_id=XP_054963037.2;transl_except=%28pos:18605307..18605309%2Caa:Other%29
NC_073273.2	Gnomon	CDS	18606561	18606672	.	+	0	Dbxref=GeneID:129395585,GenBank:XP_054963037.2;ID=cds-XP_054963037.2;Name=XP_054963037.2;Note=The sequence of the model RefSeq protein was modified relative to this genomic sequence to represent the inferred CDS: substituted 1 base at 1 genomic stop codon;Parent=rna-XM_055107062.2;gbkey=CDS;gene=LOC129395585;product=LOW QUALITY PROTEIN: testis-specific Y-encoded protein 3;protein_id=XP_054963037.2;transl_except=%28pos:18605307..18605309%2Caa:Other%29
NC_073273.2	Gnomon	CDS	18606774	18606919	.	+	2	Dbxref=GeneID:129395585,GenBank:XP_054963037.2;ID=cds-XP_054963037.2;Name=XP_054963037.2;Note=The sequence of the model RefSeq protein was modified relative to this genomic sequence to represent the inferred CDS: substituted 1 base at 1 genomic stop codon;Parent=rna-XM_055107062.2;gbkey=CDS;gene=LOC129395585;product=LOW QUALITY PROTEIN: testis-specific Y-encoded protein 3;protein_id=XP_054963037.2;transl_except=%28pos:18605307..18605309%2Caa:Other%29
NC_073273.2	Gnomon	CDS	18607026	18607107	.	+	0	Dbxref=GeneID:129395585,GenBank:XP_054963037.2;ID=cds-XP_054963037.2;Name=XP_054963037.2;Note=The sequence of the model RefSeq protein was modified relative to this genomic sequence to represent the inferred CDS: substituted 1 base at 1 genomic stop codon;Parent=rna-XM_055107062.2;gbkey=CDS;gene=LOC129395585;product=LOW QUALITY PROTEIN: testis-specific Y-encoded protein 3;protein_id=XP_054963037.2;transl_except=%28pos:18605307..18605309%2Caa:Other%29
NC_073273.2	Gnomon	CDS	18607801	18607823	.	+	2	Dbxref=GeneID:129395585,GenBank:XP_054963037.2;ID=cds-XP_054963037.2;Name=XP_054963037.2;Note=The sequence of the model RefSeq protein was modified relative to this genomic sequence to represent the inferred CDS: substituted 1 base at 1 genomic stop codon;Parent=rna-XM_055107062.2;gbkey=CDS;gene=LOC129395585;product=LOW QUALITY PROTEIN: testis-specific Y-encoded protein 3;protein_id=XP_054963037.2;transl_except=%28pos:18605307..18605309%2Caa:Other%29
NC_073273.2	Gnomon	gene	20518665	20521404	.	-	.	Dbxref=GeneID:129395772;ID=gene-LOC129395772;Name=LOC129395772;description=testis-specific Y-encoded protein 3;gbkey=Gene;gene=LOC129395772;gene_biotype=protein_coding
NC_073273.2	Gnomon	mRNA	20518665	20521404	.	-	.	Dbxref=GeneID:129395772,GenBank:XM_055107219.2;ID=rna-XM_055107219.2;Name=XM_055107219.2;Parent=gene-LOC129395772;gbkey=mRNA;gene=LOC129395772;model_evidence=Supporting evidence includes similarity to: 21 Proteins%2C 3 long SRA reads;product=testis-specific Y-encoded protein 3;transcript_id=XM_055107219.2
NC_073273.2	Gnomon	exon	20520928	20521404	.	-	.	Dbxref=GeneID:129395772,GenBank:XM_055107219.2;ID=exon-XM_055107219.2-1;Parent=rna-XM_055107219.2;gbkey=mRNA;gene=LOC129395772;product=testis-specific Y-encoded protein 3;transcript_id=XM_055107219.2
NC_073273.2	Gnomon	exon	20520243	20520320	.	-	.	Dbxref=GeneID:129395772,GenBank:XM_055107219.2;ID=exon-XM_055107219.2-2;Parent=rna-XM_055107219.2;gbkey=mRNA;gene=LOC129395772;product=testis-specific Y-encoded protein 3;transcript_id=XM_055107219.2
NC_073273.2	Gnomon	exon	20520003	20520114	.	-	.	Dbxref=GeneID:129395772,GenBank:XM_055107219.2;ID=exon-XM_055107219.2-3;Parent=rna-XM_055107219.2;gbkey=mRNA;gene=LOC129395772;product=testis-specific Y-encoded protein 3;transcript_id=XM_055107219.2
NC_073273.2	Gnomon	exon	20519756	20519901	.	-	.	Dbxref=GeneID:129395772,GenBank:XM_055107219.2;ID=exon-XM_055107219.2-4;Parent=rna-XM_055107219.2;gbkey=mRNA;gene=LOC129395772;product=testis-specific Y-encoded protein 3;transcript_id=XM_055107219.2
NC_073273.2	Gnomon	exon	20519568	20519649	.	-	.	Dbxref=GeneID:129395772,GenBank:XM_055107219.2;ID=exon-XM_055107219.2-5;Parent=rna-XM_055107219.2;gbkey=mRNA;gene=LOC129395772;product=testis-specific Y-encoded protein 3;transcript_id=XM_055107219.2
NC_073273.2	Gnomon	exon	20518665	20518874	.	-	.	Dbxref=GeneID:129395772,GenBank:XM_055107219.2;ID=exon-XM_055107219.2-6;Parent=rna-XM_055107219.2;gbkey=mRNA;gene=LOC129395772;product=testis-specific Y-encoded protein 3;transcript_id=XM_055107219.2
NC_073273.2	Gnomon	CDS	20520928	20521281	.	-	0	Dbxref=GeneID:129395772,GenBank:XP_054963194.2;ID=cds-XP_054963194.2;Name=XP_054963194.2;Note=The sequence of the model RefSeq protein was modified relative to this genomic sequence to represent the inferred CDS: substituted 1 base at 1 genomic stop codon;Parent=rna-XM_055107219.2;gbkey=CDS;gene=LOC129395772;product=LOW QUALITY PROTEIN: testis-specific Y-encoded protein 3;protein_id=XP_054963194.2;transl_except=%28pos:complement%2820521366..20521368%29%2Caa:Other%29
NC_073273.2	Gnomon	CDS	20520243	20520320	.	-	0	Dbxref=GeneID:129395772,GenBank:XP_054963194.2;ID=cds-XP_054963194.2;Name=XP_054963194.2;Note=The sequence of the model RefSeq protein was modified relative to this genomic sequence to represent the inferred CDS: substituted 1 base at 1 genomic stop codon;Parent=rna-XM_055107219.2;gbkey=CDS;gene=LOC129395772;product=LOW QUALITY PROTEIN: testis-specific Y-encoded protein 3;protein_id=XP_054963194.2;transl_except=%28pos:complement%2820521366..20521368%29%2Caa:Other%29
NC_073273.2	Gnomon	CDS	20520003	20520114	.	-	0	Dbxref=GeneID:129395772,GenBank:XP_054963194.2;ID=cds-XP_054963194.2;Name=XP_054963194.2;Note=The sequence of the model RefSeq protein was modified relative to this genomic sequence to represent the inferred CDS: substituted 1 base at 1 genomic stop codon;Parent=rna-XM_055107219.2;gbkey=CDS;gene=LOC129395772;product=LOW QUALITY PROTEIN: testis-specific Y-encoded protein 3;protein_id=XP_054963194.2;transl_except=%28pos:complement%2820521366..20521368%29%2Caa:Other%29
NC_073273.2	Gnomon	CDS	20519756	20519901	.	-	2	Dbxref=GeneID:129395772,GenBank:XP_054963194.2;ID=cds-XP_054963194.2;Name=XP_054963194.2;Note=The sequence of the model RefSeq protein was modified relative to this genomic sequence to represent the inferred CDS: substituted 1 base at 1 genomic stop codon;Parent=rna-XM_055107219.2;gbkey=CDS;gene=LOC129395772;product=LOW QUALITY PROTEIN: testis-specific Y-encoded protein 3;protein_id=XP_054963194.2;transl_except=%28pos:complement%2820521366..20521368%29%2Caa:Other%29
NC_073273.2	Gnomon	CDS	20519568	20519649	.	-	0	Dbxref=GeneID:129395772,GenBank:XP_054963194.2;ID=cds-XP_054963194.2;Name=XP_054963194.2;Note=The sequence of the model RefSeq protein was modified relative to this genomic sequence to represent the inferred CDS: substituted 1 base at 1 genomic stop codon;Parent=rna-XM_055107219.2;gbkey=CDS;gene=LOC129395772;product=LOW QUALITY PROTEIN: testis-specific Y-encoded protein 3;protein_id=XP_054963194.2;transl_except=%28pos:complement%2820521366..20521368%29%2Caa:Other%29
NC_073273.2	Gnomon	CDS	20518852	20518874	.	-	2	Dbxref=GeneID:129395772,GenBank:XP_054963194.2;ID=cds-XP_054963194.2;Name=XP_054963194.2;Note=The sequence of the model RefSeq protein was modified relative to this genomic sequence to represent the inferred CDS: substituted 1 base at 1 genomic stop codon;Parent=rna-XM_055107219.2;gbkey=CDS;gene=LOC129395772;product=LOW QUALITY PROTEIN: testis-specific Y-encoded protein 3;protein_id=XP_054963194.2;transl_except=%28pos:complement%2820521366..20521368%29%2Caa:Other%29
NC_073273.2	Gnomon	gene	20860325	20862754	.	+	.	Dbxref=GeneID:129395767;ID=gene-LOC129395767;Name=LOC129395767;description=testis-specific Y-encoded protein 3-like;gbkey=Gene;gene=LOC129395767;gene_biotype=protein_coding
NC_073273.2	Gnomon	mRNA	20860325	20862754	.	+	.	Dbxref=GeneID:129395767,GenBank:XM_063602004.1;ID=rna-XM_063602004.1;Name=XM_063602004.1;Parent=gene-LOC129395767;gbkey=mRNA;gene=LOC129395767;model_evidence=Supporting evidence includes similarity to: 7 Proteins;product=testis-specific Y-encoded protein 3-like;transcript_id=XM_063602004.1
NC_073273.2	Gnomon	exon	20860325	20860678	.	+	.	Dbxref=GeneID:129395767,GenBank:XM_063602004.1;ID=exon-XM_063602004.1-1;Parent=rna-XM_063602004.1;gbkey=mRNA;gene=LOC129395767;product=testis-specific Y-encoded protein 3-like;transcript_id=XM_063602004.1
NC_073273.2	Gnomon	exon	20861286	20861363	.	+	.	Dbxref=GeneID:129395767,GenBank:XM_063602004.1;ID=exon-XM_063602004.1-2;Parent=rna-XM_063602004.1;gbkey=mRNA;gene=LOC129395767;product=testis-specific Y-encoded protein 3-like;transcript_id=XM_063602004.1
NC_073273.2	Gnomon	exon	20861492	20861603	.	+	.	Dbxref=GeneID:129395767,GenBank:XM_063602004.1;ID=exon-XM_063602004.1-3;Parent=rna-XM_063602004.1;gbkey=mRNA;gene=LOC129395767;product=testis-specific Y-encoded protein 3-like;transcript_id=XM_063602004.1
NC_073273.2	Gnomon	exon	20861705	20861850	.	+	.	Dbxref=GeneID:129395767,GenBank:XM_063602004.1;ID=exon-XM_063602004.1-4;Parent=rna-XM_063602004.1;gbkey=mRNA;gene=LOC129395767;product=testis-specific Y-encoded protein 3-like;transcript_id=XM_063602004.1
NC_073273.2	Gnomon	exon	20861957	20862038	.	+	.	Dbxref=GeneID:129395767,GenBank:XM_063602004.1;ID=exon-XM_063602004.1-5;Parent=rna-XM_063602004.1;gbkey=mRNA;gene=LOC129395767;product=testis-specific Y-encoded protein 3-like;transcript_id=XM_063602004.1
NC_073273.2	Gnomon	exon	20862732	20862754	.	+	.	Dbxref=GeneID:129395767,GenBank:XM_063602004.1;ID=exon-XM_063602004.1-6;Parent=rna-XM_063602004.1;gbkey=mRNA;gene=LOC129395767;product=testis-specific Y-encoded protein 3-like;transcript_id=XM_063602004.1
NC_073273.2	Gnomon	CDS	20860325	20860678	.	+	0	Dbxref=GeneID:129395767,GenBank:XP_063458074.1;ID=cds-XP_063458074.1;Name=XP_063458074.1;Parent=rna-XM_063602004.1;gbkey=CDS;gene=LOC129395767;product=testis-specific Y-encoded protein 3-like;protein_id=XP_063458074.1
NC_073273.2	Gnomon	CDS	20861286	20861363	.	+	0	Dbxref=GeneID:129395767,GenBank:XP_063458074.1;ID=cds-XP_063458074.1;Name=XP_063458074.1;Parent=rna-XM_063602004.1;gbkey=CDS;gene=LOC129395767;product=testis-specific Y-encoded protein 3-like;protein_id=XP_063458074.1
NC_073273.2	Gnomon	CDS	20861492	20861603	.	+	0	Dbxref=GeneID:129395767,GenBank:XP_063458074.1;ID=cds-XP_063458074.1;Name=XP_063458074.1;Parent=rna-XM_063602004.1;gbkey=CDS;gene=LOC129395767;product=testis-specific Y-encoded protein 3-like;protein_id=XP_063458074.1
NC_073273.2	Gnomon	CDS	20861705	20861850	.	+	2	Dbxref=GeneID:129395767,GenBank:XP_063458074.1;ID=cds-XP_063458074.1;Name=XP_063458074.1;Parent=rna-XM_063602004.1;gbkey=CDS;gene=LOC129395767;product=testis-specific Y-encoded protein 3-like;protein_id=XP_063458074.1
NC_073273.2	Gnomon	CDS	20861957	20862038	.	+	0	Dbxref=GeneID:129395767,GenBank:XP_063458074.1;ID=cds-XP_063458074.1;Name=XP_063458074.1;Parent=rna-XM_063602004.1;gbkey=CDS;gene=LOC129395767;product=testis-specific Y-encoded protein 3-like;protein_id=XP_063458074.1
NC_073273.2	Gnomon	CDS	20862732	20862754	.	+	2	Dbxref=GeneID:129395767,GenBank:XP_063458074.1;ID=cds-XP_063458074.1;Name=XP_063458074.1;Parent=rna-XM_063602004.1;gbkey=CDS;gene=LOC129395767;product=testis-specific Y-encoded protein 3-like;protein_id=XP_063458074.1
NC_073273.2	Gnomon	gene	20871087	20873516	.	+	.	Dbxref=GeneID:129395766;ID=gene-LOC129395766;Name=LOC129395766;description=testis-specific Y-encoded protein 3-like;gbkey=Gene;gene=LOC129395766;gene_biotype=protein_coding
NC_073273.2	Gnomon	mRNA	20871087	20873516	.	+	.	Dbxref=GeneID:129395766,GenBank:XM_055107205.2;ID=rna-XM_055107205.2;Name=XM_055107205.2;Parent=gene-LOC129395766;gbkey=mRNA;gene=LOC129395766;model_evidence=Supporting evidence includes similarity to: 3 Proteins;product=testis-specific Y-encoded protein 3-like;transcript_id=XM_055107205.2
NC_073273.2	Gnomon	exon	20871087	20871440	.	+	.	Dbxref=GeneID:129395766,GenBank:XM_055107205.2;ID=exon-XM_055107205.2-1;Parent=rna-XM_055107205.2;gbkey=mRNA;gene=LOC129395766;product=testis-specific Y-encoded protein 3-like;transcript_id=XM_055107205.2
NC_073273.2	Gnomon	exon	20872048	20872125	.	+	.	Dbxref=GeneID:129395766,GenBank:XM_055107205.2;ID=exon-XM_055107205.2-2;Parent=rna-XM_055107205.2;gbkey=mRNA;gene=LOC129395766;product=testis-specific Y-encoded protein 3-like;transcript_id=XM_055107205.2
NC_073273.2	Gnomon	exon	20872254	20872365	.	+	.	Dbxref=GeneID:129395766,GenBank:XM_055107205.2;ID=exon-XM_055107205.2-3;Parent=rna-XM_055107205.2;gbkey=mRNA;gene=LOC129395766;product=testis-specific Y-encoded protein 3-like;transcript_id=XM_055107205.2
NC_073273.2	Gnomon	exon	20872467	20872612	.	+	.	Dbxref=GeneID:129395766,GenBank:XM_055107205.2;ID=exon-XM_055107205.2-4;Parent=rna-XM_055107205.2;gbkey=mRNA;gene=LOC129395766;product=testis-specific Y-encoded protein 3-like;transcript_id=XM_055107205.2
NC_073273.2	Gnomon	exon	20872719	20872800	.	+	.	Dbxref=GeneID:129395766,GenBank:XM_055107205.2;ID=exon-XM_055107205.2-5;Parent=rna-XM_055107205.2;gbkey=mRNA;gene=LOC129395766;product=testis-specific Y-encoded protein 3-like;transcript_id=XM_055107205.2
NC_073273.2	Gnomon	exon	20873494	20873516	.	+	.	Dbxref=GeneID:129395766,GenBank:XM_055107205.2;ID=exon-XM_055107205.2-6;Parent=rna-XM_055107205.2;gbkey=mRNA;gene=LOC129395766;product=testis-specific Y-encoded protein 3-like;transcript_id=XM_055107205.2
NC_073273.2	Gnomon	CDS	20871087	20871440	.	+	0	Dbxref=GeneID:129395766,GenBank:XP_054963180.1;ID=cds-XP_054963180.1;Name=XP_054963180.1;Parent=rna-XM_055107205.2;gbkey=CDS;gene=LOC129395766;product=testis-specific Y-encoded protein 3-like;protein_id=XP_054963180.1
NC_073273.2	Gnomon	CDS	20872048	20872125	.	+	0	Dbxref=GeneID:129395766,GenBank:XP_054963180.1;ID=cds-XP_054963180.1;Name=XP_054963180.1;Parent=rna-XM_055107205.2;gbkey=CDS;gene=LOC129395766;product=testis-specific Y-encoded protein 3-like;protein_id=XP_054963180.1
NC_073273.2	Gnomon	CDS	20872254	20872365	.	+	0	Dbxref=GeneID:129395766,GenBank:XP_054963180.1;ID=cds-XP_054963180.1;Name=XP_054963180.1;Parent=rna-XM_055107205.2;gbkey=CDS;gene=LOC129395766;product=testis-specific Y-encoded protein 3-like;protein_id=XP_054963180.1
NC_073273.2	Gnomon	CDS	20872467	20872612	.	+	2	Dbxref=GeneID:129395766,GenBank:XP_054963180.1;ID=cds-XP_054963180.1;Name=XP_054963180.1;Parent=rna-XM_055107205.2;gbkey=CDS;gene=LOC129395766;product=testis-specific Y-encoded protein 3-like;protein_id=XP_054963180.1
NC_073273.2	Gnomon	CDS	20872719	20872800	.	+	0	Dbxref=GeneID:129395766,GenBank:XP_054963180.1;ID=cds-XP_054963180.1;Name=XP_054963180.1;Parent=rna-XM_055107205.2;gbkey=CDS;gene=LOC129395766;product=testis-specific Y-encoded protein 3-like;protein_id=XP_054963180.1
NC_073273.2	Gnomon	CDS	20873494	20873516	.	+	2	Dbxref=GeneID:129395766,GenBank:XP_054963180.1;ID=cds-XP_054963180.1;Name=XP_054963180.1;Parent=rna-XM_055107205.2;gbkey=CDS;gene=LOC129395766;product=testis-specific Y-encoded protein 3-like;protein_id=XP_054963180.1
NC_073273.2	Gnomon	gene	20881725	20884468	.	+	.	Dbxref=GeneID:129395764;ID=gene-LOC129395764;Name=LOC129395764;description=testis-specific Y-encoded protein 3-like;gbkey=Gene;gene=LOC129395764;gene_biotype=protein_coding
NC_073273.2	Gnomon	mRNA	20881725	20884468	.	+	.	Dbxref=GeneID:129395764,GenBank:XM_055107204.2;ID=rna-XM_055107204.2;Name=XM_055107204.2;Parent=gene-LOC129395764;gbkey=mRNA;gene=LOC129395764;model_evidence=Supporting evidence includes similarity to: 5 Proteins%2C 10 long SRA reads;product=testis-specific Y-encoded protein 3-like;transcript_id=XM_055107204.2
NC_073273.2	Gnomon	exon	20881725	20882201	.	+	.	Dbxref=GeneID:129395764,GenBank:XM_055107204.2;ID=exon-XM_055107204.2-1;Parent=rna-XM_055107204.2;gbkey=mRNA;gene=LOC129395764;product=testis-specific Y-encoded protein 3-like;transcript_id=XM_055107204.2
NC_073273.2	Gnomon	exon	20882809	20882886	.	+	.	Dbxref=GeneID:129395764,GenBank:XM_055107204.2;ID=exon-XM_055107204.2-2;Parent=rna-XM_055107204.2;gbkey=mRNA;gene=LOC129395764;product=testis-specific Y-encoded protein 3-like;transcript_id=XM_055107204.2
NC_073273.2	Gnomon	exon	20883015	20883126	.	+	.	Dbxref=GeneID:129395764,GenBank:XM_055107204.2;ID=exon-XM_055107204.2-3;Parent=rna-XM_055107204.2;gbkey=mRNA;gene=LOC129395764;product=testis-specific Y-encoded protein 3-like;transcript_id=XM_055107204.2
NC_073273.2	Gnomon	exon	20883228	20883373	.	+	.	Dbxref=GeneID:129395764,GenBank:XM_055107204.2;ID=exon-XM_055107204.2-4;Parent=rna-XM_055107204.2;gbkey=mRNA;gene=LOC129395764;product=testis-specific Y-encoded protein 3-like;transcript_id=XM_055107204.2
NC_073273.2	Gnomon	exon	20883480	20883561	.	+	.	Dbxref=GeneID:129395764,GenBank:XM_055107204.2;ID=exon-XM_055107204.2-5;Parent=rna-XM_055107204.2;gbkey=mRNA;gene=LOC129395764;product=testis-specific Y-encoded protein 3-like;transcript_id=XM_055107204.2
NC_073273.2	Gnomon	exon	20884255	20884468	.	+	.	Dbxref=GeneID:129395764,GenBank:XM_055107204.2;ID=exon-XM_055107204.2-6;Parent=rna-XM_055107204.2;gbkey=mRNA;gene=LOC129395764;product=testis-specific Y-encoded protein 3-like;transcript_id=XM_055107204.2
NC_073273.2	Gnomon	CDS	20881848	20882201	.	+	0	Dbxref=GeneID:129395764,GenBank:XP_054963179.1;ID=cds-XP_054963179.1;Name=XP_054963179.1;Parent=rna-XM_055107204.2;gbkey=CDS;gene=LOC129395764;product=testis-specific Y-encoded protein 3-like;protein_id=XP_054963179.1
NC_073273.2	Gnomon	CDS	20882809	20882886	.	+	0	Dbxref=GeneID:129395764,GenBank:XP_054963179.1;ID=cds-XP_054963179.1;Name=XP_054963179.1;Parent=rna-XM_055107204.2;gbkey=CDS;gene=LOC129395764;product=testis-specific Y-encoded protein 3-like;protein_id=XP_054963179.1
NC_073273.2	Gnomon	CDS	20883015	20883126	.	+	0	Dbxref=GeneID:129395764,GenBank:XP_054963179.1;ID=cds-XP_054963179.1;Name=XP_054963179.1;Parent=rna-XM_055107204.2;gbkey=CDS;gene=LOC129395764;product=testis-specific Y-encoded protein 3-like;protein_id=XP_054963179.1
NC_073273.2	Gnomon	CDS	20883228	20883373	.	+	2	Dbxref=GeneID:129395764,GenBank:XP_054963179.1;ID=cds-XP_054963179.1;Name=XP_054963179.1;Parent=rna-XM_055107204.2;gbkey=CDS;gene=LOC129395764;product=testis-specific Y-encoded protein 3-like;protein_id=XP_054963179.1
NC_073273.2	Gnomon	CDS	20883480	20883561	.	+	0	Dbxref=GeneID:129395764,GenBank:XP_054963179.1;ID=cds-XP_054963179.1;Name=XP_054963179.1;Parent=rna-XM_055107204.2;gbkey=CDS;gene=LOC129395764;product=testis-specific Y-encoded protein 3-like;protein_id=XP_054963179.1
NC_073273.2	Gnomon	CDS	20884255	20884277	.	+	2	Dbxref=GeneID:129395764,GenBank:XP_054963179.1;ID=cds-XP_054963179.1;Name=XP_054963179.1;Parent=rna-XM_055107204.2;gbkey=CDS;gene=LOC129395764;product=testis-specific Y-encoded protein 3-like;protein_id=XP_054963179.1
NC_073273.2	Gnomon	gene	22826559	22829298	.	-	.	Dbxref=GeneID:129395758;ID=gene-LOC129395758;Name=LOC129395758;description=testis-specific Y-encoded protein 3;gbkey=Gene;gene=LOC129395758;gene_biotype=protein_coding
NC_073273.2	Gnomon	mRNA	22826559	22829298	.	-	.	Dbxref=GeneID:129395758,GenBank:XM_055107197.2;ID=rna-XM_055107197.2;Name=XM_055107197.2;Parent=gene-LOC129395758;gbkey=mRNA;gene=LOC129395758;model_evidence=Supporting evidence includes similarity to: 21 Proteins%2C 3 long SRA reads;product=testis-specific Y-encoded protein 3;transcript_id=XM_055107197.2
NC_073273.2	Gnomon	exon	22828822	22829298	.	-	.	Dbxref=GeneID:129395758,GenBank:XM_055107197.2;ID=exon-XM_055107197.2-1;Parent=rna-XM_055107197.2;gbkey=mRNA;gene=LOC129395758;product=testis-specific Y-encoded protein 3;transcript_id=XM_055107197.2
NC_073273.2	Gnomon	exon	22828137	22828214	.	-	.	Dbxref=GeneID:129395758,GenBank:XM_055107197.2;ID=exon-XM_055107197.2-2;Parent=rna-XM_055107197.2;gbkey=mRNA;gene=LOC129395758;product=testis-specific Y-encoded protein 3;transcript_id=XM_055107197.2
NC_073273.2	Gnomon	exon	22827897	22828008	.	-	.	Dbxref=GeneID:129395758,GenBank:XM_055107197.2;ID=exon-XM_055107197.2-3;Parent=rna-XM_055107197.2;gbkey=mRNA;gene=LOC129395758;product=testis-specific Y-encoded protein 3;transcript_id=XM_055107197.2
NC_073273.2	Gnomon	exon	22827650	22827795	.	-	.	Dbxref=GeneID:129395758,GenBank:XM_055107197.2;ID=exon-XM_055107197.2-4;Parent=rna-XM_055107197.2;gbkey=mRNA;gene=LOC129395758;product=testis-specific Y-encoded protein 3;transcript_id=XM_055107197.2
NC_073273.2	Gnomon	exon	22827462	22827543	.	-	.	Dbxref=GeneID:129395758,GenBank:XM_055107197.2;ID=exon-XM_055107197.2-5;Parent=rna-XM_055107197.2;gbkey=mRNA;gene=LOC129395758;product=testis-specific Y-encoded protein 3;transcript_id=XM_055107197.2
NC_073273.2	Gnomon	exon	22826559	22826768	.	-	.	Dbxref=GeneID:129395758,GenBank:XM_055107197.2;ID=exon-XM_055107197.2-6;Parent=rna-XM_055107197.2;gbkey=mRNA;gene=LOC129395758;product=testis-specific Y-encoded protein 3;transcript_id=XM_055107197.2
NC_073273.2	Gnomon	CDS	22828822	22829175	.	-	0	Dbxref=GeneID:129395758,GenBank:XP_054963172.2;ID=cds-XP_054963172.2;Name=XP_054963172.2;Note=The sequence of the model RefSeq protein was modified relative to this genomic sequence to represent the inferred CDS: substituted 1 base at 1 genomic stop codon;Parent=rna-XM_055107197.2;gbkey=CDS;gene=LOC129395758;product=LOW QUALITY PROTEIN: testis-specific Y-encoded protein 3;protein_id=XP_054963172.2;transl_except=%28pos:complement%2822829260..22829262%29%2Caa:Other%29
NC_073273.2	Gnomon	CDS	22828137	22828214	.	-	0	Dbxref=GeneID:129395758,GenBank:XP_054963172.2;ID=cds-XP_054963172.2;Name=XP_054963172.2;Note=The sequence of the model RefSeq protein was modified relative to this genomic sequence to represent the inferred CDS: substituted 1 base at 1 genomic stop codon;Parent=rna-XM_055107197.2;gbkey=CDS;gene=LOC129395758;product=LOW QUALITY PROTEIN: testis-specific Y-encoded protein 3;protein_id=XP_054963172.2;transl_except=%28pos:complement%2822829260..22829262%29%2Caa:Other%29
NC_073273.2	Gnomon	CDS	22827897	22828008	.	-	0	Dbxref=GeneID:129395758,GenBank:XP_054963172.2;ID=cds-XP_054963172.2;Name=XP_054963172.2;Note=The sequence of the model RefSeq protein was modified relative to this genomic sequence to represent the inferred CDS: substituted 1 base at 1 genomic stop codon;Parent=rna-XM_055107197.2;gbkey=CDS;gene=LOC129395758;product=LOW QUALITY PROTEIN: testis-specific Y-encoded protein 3;protein_id=XP_054963172.2;transl_except=%28pos:complement%2822829260..22829262%29%2Caa:Other%29
NC_073273.2	Gnomon	CDS	22827650	22827795	.	-	2	Dbxref=GeneID:129395758,GenBank:XP_054963172.2;ID=cds-XP_054963172.2;Name=XP_054963172.2;Note=The sequence of the model RefSeq protein was modified relative to this genomic sequence to represent the inferred CDS: substituted 1 base at 1 genomic stop codon;Parent=rna-XM_055107197.2;gbkey=CDS;gene=LOC129395758;product=LOW QUALITY PROTEIN: testis-specific Y-encoded protein 3;protein_id=XP_054963172.2;transl_except=%28pos:complement%2822829260..22829262%29%2Caa:Other%29
NC_073273.2	Gnomon	CDS	22827462	22827543	.	-	0	Dbxref=GeneID:129395758,GenBank:XP_054963172.2;ID=cds-XP_054963172.2;Name=XP_054963172.2;Note=The sequence of the model RefSeq protein was modified relative to this genomic sequence to represent the inferred CDS: substituted 1 base at 1 genomic stop codon;Parent=rna-XM_055107197.2;gbkey=CDS;gene=LOC129395758;product=LOW QUALITY PROTEIN: testis-specific Y-encoded protein 3;protein_id=XP_054963172.2;transl_except=%28pos:complement%2822829260..22829262%29%2Caa:Other%29
NC_073273.2	Gnomon	CDS	22826746	22826768	.	-	2	Dbxref=GeneID:129395758,GenBank:XP_054963172.2;ID=cds-XP_054963172.2;Name=XP_054963172.2;Note=The sequence of the model RefSeq protein was modified relative to this genomic sequence to represent the inferred CDS: substituted 1 base at 1 genomic stop codon;Parent=rna-XM_055107197.2;gbkey=CDS;gene=LOC129395758;product=LOW QUALITY PROTEIN: testis-specific Y-encoded protein 3;protein_id=XP_054963172.2;transl_except=%28pos:complement%2822829260..22829262%29%2Caa:Other%29
NC_073273.2	Gnomon	gene	23157356	23160127	.	+	.	Dbxref=GeneID:129395755;ID=gene-LOC129395755;Name=LOC129395755;description=testis-specific Y-encoded protein 3-like;gbkey=Gene;gene=LOC129395755;gene_biotype=protein_coding
NC_073273.2	Gnomon	mRNA	23157356	23160127	.	+	.	Dbxref=GeneID:129395755,GenBank:XM_055107182.2;ID=rna-XM_055107182.2;Name=XM_055107182.2;Parent=gene-LOC129395755;gbkey=mRNA;gene=LOC129395755;model_evidence=Supporting evidence includes similarity to: 5 Proteins%2C 15 long SRA reads;product=testis-specific Y-encoded protein 3-like;transcript_id=XM_055107182.2
NC_073273.2	Gnomon	exon	23157356	23157864	.	+	.	Dbxref=GeneID:129395755,GenBank:XM_055107182.2;ID=exon-XM_055107182.2-1;Parent=rna-XM_055107182.2;gbkey=mRNA;gene=LOC129395755;product=testis-specific Y-encoded protein 3-like;transcript_id=XM_055107182.2
NC_073273.2	Gnomon	exon	23158472	23158549	.	+	.	Dbxref=GeneID:129395755,GenBank:XM_055107182.2;ID=exon-XM_055107182.2-2;Parent=rna-XM_055107182.2;gbkey=mRNA;gene=LOC129395755;product=testis-specific Y-encoded protein 3-like;transcript_id=XM_055107182.2
NC_073273.2	Gnomon	exon	23158678	23158789	.	+	.	Dbxref=GeneID:129395755,GenBank:XM_055107182.2;ID=exon-XM_055107182.2-3;Parent=rna-XM_055107182.2;gbkey=mRNA;gene=LOC129395755;product=testis-specific Y-encoded protein 3-like;transcript_id=XM_055107182.2
NC_073273.2	Gnomon	exon	23158891	23159036	.	+	.	Dbxref=GeneID:129395755,GenBank:XM_055107182.2;ID=exon-XM_055107182.2-4;Parent=rna-XM_055107182.2;gbkey=mRNA;gene=LOC129395755;product=testis-specific Y-encoded protein 3-like;transcript_id=XM_055107182.2
NC_073273.2	Gnomon	exon	23159143	23159224	.	+	.	Dbxref=GeneID:129395755,GenBank:XM_055107182.2;ID=exon-XM_055107182.2-5;Parent=rna-XM_055107182.2;gbkey=mRNA;gene=LOC129395755;product=testis-specific Y-encoded protein 3-like;transcript_id=XM_055107182.2
NC_073273.2	Gnomon	exon	23159918	23160127	.	+	.	Dbxref=GeneID:129395755,GenBank:XM_055107182.2;ID=exon-XM_055107182.2-6;Parent=rna-XM_055107182.2;gbkey=mRNA;gene=LOC129395755;product=testis-specific Y-encoded protein 3-like;transcript_id=XM_055107182.2
NC_073273.2	Gnomon	CDS	23157511	23157864	.	+	0	Dbxref=GeneID:129395755,GenBank:XP_054963157.1;ID=cds-XP_054963157.1;Name=XP_054963157.1;Parent=rna-XM_055107182.2;gbkey=CDS;gene=LOC129395755;product=testis-specific Y-encoded protein 3-like;protein_id=XP_054963157.1
NC_073273.2	Gnomon	CDS	23158472	23158549	.	+	0	Dbxref=GeneID:129395755,GenBank:XP_054963157.1;ID=cds-XP_054963157.1;Name=XP_054963157.1;Parent=rna-XM_055107182.2;gbkey=CDS;gene=LOC129395755;product=testis-specific Y-encoded protein 3-like;protein_id=XP_054963157.1
NC_073273.2	Gnomon	CDS	23158678	23158789	.	+	0	Dbxref=GeneID:129395755,GenBank:XP_054963157.1;ID=cds-XP_054963157.1;Name=XP_054963157.1;Parent=rna-XM_055107182.2;gbkey=CDS;gene=LOC129395755;product=testis-specific Y-encoded protein 3-like;protein_id=XP_054963157.1
NC_073273.2	Gnomon	CDS	23158891	23159036	.	+	2	Dbxref=GeneID:129395755,GenBank:XP_054963157.1;ID=cds-XP_054963157.1;Name=XP_054963157.1;Parent=rna-XM_055107182.2;gbkey=CDS;gene=LOC129395755;product=testis-specific Y-encoded protein 3-like;protein_id=XP_054963157.1
NC_073273.2	Gnomon	CDS	23159143	23159224	.	+	0	Dbxref=GeneID:129395755,GenBank:XP_054963157.1;ID=cds-XP_054963157.1;Name=XP_054963157.1;Parent=rna-XM_055107182.2;gbkey=CDS;gene=LOC129395755;product=testis-specific Y-encoded protein 3-like;protein_id=XP_054963157.1
NC_073273.2	Gnomon	CDS	23159918	23159940	.	+	2	Dbxref=GeneID:129395755,GenBank:XP_054963157.1;ID=cds-XP_054963157.1;Name=XP_054963157.1;Parent=rna-XM_055107182.2;gbkey=CDS;gene=LOC129395755;product=testis-specific Y-encoded protein 3-like;protein_id=XP_054963157.1
NC_073273.2	Gnomon	gene	23178906	23181645	.	+	.	Dbxref=GeneID:129395753;ID=gene-LOC129395753;Name=LOC129395753;description=testis-specific Y-encoded protein 3-like;gbkey=Gene;gene=LOC129395753;gene_biotype=protein_coding
NC_073273.2	Gnomon	mRNA	23178906	23181645	.	+	.	Dbxref=GeneID:129395753,GenBank:XM_055107181.2;ID=rna-XM_055107181.2;Name=XM_055107181.2;Parent=gene-LOC129395753;gbkey=mRNA;gene=LOC129395753;model_evidence=Supporting evidence includes similarity to: 6 Proteins%2C 8 long SRA reads;product=testis-specific Y-encoded protein 3-like;transcript_id=XM_055107181.2
NC_073273.2	Gnomon	exon	23178906	23179382	.	+	.	Dbxref=GeneID:129395753,GenBank:XM_055107181.2;ID=exon-XM_055107181.2-1;Parent=rna-XM_055107181.2;gbkey=mRNA;gene=LOC129395753;product=testis-specific Y-encoded protein 3-like;transcript_id=XM_055107181.2
NC_073273.2	Gnomon	exon	23179990	23180067	.	+	.	Dbxref=GeneID:129395753,GenBank:XM_055107181.2;ID=exon-XM_055107181.2-2;Parent=rna-XM_055107181.2;gbkey=mRNA;gene=LOC129395753;product=testis-specific Y-encoded protein 3-like;transcript_id=XM_055107181.2
NC_073273.2	Gnomon	exon	23180196	23180307	.	+	.	Dbxref=GeneID:129395753,GenBank:XM_055107181.2;ID=exon-XM_055107181.2-3;Parent=rna-XM_055107181.2;gbkey=mRNA;gene=LOC129395753;product=testis-specific Y-encoded protein 3-like;transcript_id=XM_055107181.2
NC_073273.2	Gnomon	exon	23180409	23180554	.	+	.	Dbxref=GeneID:129395753,GenBank:XM_055107181.2;ID=exon-XM_055107181.2-4;Parent=rna-XM_055107181.2;gbkey=mRNA;gene=LOC129395753;product=testis-specific Y-encoded protein 3-like;transcript_id=XM_055107181.2
NC_073273.2	Gnomon	exon	23180661	23180742	.	+	.	Dbxref=GeneID:129395753,GenBank:XM_055107181.2;ID=exon-XM_055107181.2-5;Parent=rna-XM_055107181.2;gbkey=mRNA;gene=LOC129395753;product=testis-specific Y-encoded protein 3-like;transcript_id=XM_055107181.2
NC_073273.2	Gnomon	exon	23181436	23181645	.	+	.	Dbxref=GeneID:129395753,GenBank:XM_055107181.2;ID=exon-XM_055107181.2-6;Parent=rna-XM_055107181.2;gbkey=mRNA;gene=LOC129395753;product=testis-specific Y-encoded protein 3-like;transcript_id=XM_055107181.2
NC_073273.2	Gnomon	CDS	23179029	23179382	.	+	0	Dbxref=GeneID:129395753,GenBank:XP_054963156.1;ID=cds-XP_054963156.1;Name=XP_054963156.1;Parent=rna-XM_055107181.2;gbkey=CDS;gene=LOC129395753;product=testis-specific Y-encoded protein 3-like;protein_id=XP_054963156.1
NC_073273.2	Gnomon	CDS	23179990	23180067	.	+	0	Dbxref=GeneID:129395753,GenBank:XP_054963156.1;ID=cds-XP_054963156.1;Name=XP_054963156.1;Parent=rna-XM_055107181.2;gbkey=CDS;gene=LOC129395753;product=testis-specific Y-encoded protein 3-like;protein_id=XP_054963156.1
NC_073273.2	Gnomon	CDS	23180196	23180307	.	+	0	Dbxref=GeneID:129395753,GenBank:XP_054963156.1;ID=cds-XP_054963156.1;Name=XP_054963156.1;Parent=rna-XM_055107181.2;gbkey=CDS;gene=LOC129395753;product=testis-specific Y-encoded protein 3-like;protein_id=XP_054963156.1
NC_073273.2	Gnomon	CDS	23180409	23180554	.	+	2	Dbxref=GeneID:129395753,GenBank:XP_054963156.1;ID=cds-XP_054963156.1;Name=XP_054963156.1;Parent=rna-XM_055107181.2;gbkey=CDS;gene=LOC129395753;product=testis-specific Y-encoded protein 3-like;protein_id=XP_054963156.1
NC_073273.2	Gnomon	CDS	23180661	23180742	.	+	0	Dbxref=GeneID:129395753,GenBank:XP_054963156.1;ID=cds-XP_054963156.1;Name=XP_054963156.1;Parent=rna-XM_055107181.2;gbkey=CDS;gene=LOC129395753;product=testis-specific Y-encoded protein 3-like;protein_id=XP_054963156.1
NC_073273.2	Gnomon	CDS	23181436	23181458	.	+	2	Dbxref=GeneID:129395753,GenBank:XP_054963156.1;ID=cds-XP_054963156.1;Name=XP_054963156.1;Parent=rna-XM_055107181.2;gbkey=CDS;gene=LOC129395753;product=testis-specific Y-encoded protein 3-like;protein_id=XP_054963156.1
NC_073273.2	Gnomon	gene	23189667	23192410	.	+	.	Dbxref=GeneID:129395752;ID=gene-LOC129395752;Name=LOC129395752;description=testis-specific Y-encoded protein 3-like;gbkey=Gene;gene=LOC129395752;gene_biotype=protein_coding
NC_073273.2	Gnomon	mRNA	23189667	23192410	.	+	.	Dbxref=GeneID:129395752,GenBank:XM_055107180.2;ID=rna-XM_055107180.2;Name=XM_055107180.2;Parent=gene-LOC129395752;gbkey=mRNA;gene=LOC129395752;model_evidence=Supporting evidence includes similarity to: 6 Proteins%2C 10 long SRA reads;product=testis-specific Y-encoded protein 3-like;transcript_id=XM_055107180.2
NC_073273.2	Gnomon	exon	23189667	23190143	.	+	.	Dbxref=GeneID:129395752,GenBank:XM_055107180.2;ID=exon-XM_055107180.2-1;Parent=rna-XM_055107180.2;gbkey=mRNA;gene=LOC129395752;product=testis-specific Y-encoded protein 3-like;transcript_id=XM_055107180.2
NC_073273.2	Gnomon	exon	23190751	23190828	.	+	.	Dbxref=GeneID:129395752,GenBank:XM_055107180.2;ID=exon-XM_055107180.2-2;Parent=rna-XM_055107180.2;gbkey=mRNA;gene=LOC129395752;product=testis-specific Y-encoded protein 3-like;transcript_id=XM_055107180.2
NC_073273.2	Gnomon	exon	23190957	23191068	.	+	.	Dbxref=GeneID:129395752,GenBank:XM_055107180.2;ID=exon-XM_055107180.2-3;Parent=rna-XM_055107180.2;gbkey=mRNA;gene=LOC129395752;product=testis-specific Y-encoded protein 3-like;transcript_id=XM_055107180.2
NC_073273.2	Gnomon	exon	23191170	23191315	.	+	.	Dbxref=GeneID:129395752,GenBank:XM_055107180.2;ID=exon-XM_055107180.2-4;Parent=rna-XM_055107180.2;gbkey=mRNA;gene=LOC129395752;product=testis-specific Y-encoded protein 3-like;transcript_id=XM_055107180.2
NC_073273.2	Gnomon	exon	23191422	23191503	.	+	.	Dbxref=GeneID:129395752,GenBank:XM_055107180.2;ID=exon-XM_055107180.2-5;Parent=rna-XM_055107180.2;gbkey=mRNA;gene=LOC129395752;product=testis-specific Y-encoded protein 3-like;transcript_id=XM_055107180.2
NC_073273.2	Gnomon	exon	23192197	23192410	.	+	.	Dbxref=GeneID:129395752,GenBank:XM_055107180.2;ID=exon-XM_055107180.2-6;Parent=rna-XM_055107180.2;gbkey=mRNA;gene=LOC129395752;product=testis-specific Y-encoded protein 3-like;transcript_id=XM_055107180.2
NC_073273.2	Gnomon	CDS	23189790	23190143	.	+	0	Dbxref=GeneID:129395752,GenBank:XP_054963155.1;ID=cds-XP_054963155.1;Name=XP_054963155.1;Parent=rna-XM_055107180.2;gbkey=CDS;gene=LOC129395752;product=testis-specific Y-encoded protein 3-like;protein_id=XP_054963155.1
NC_073273.2	Gnomon	CDS	23190751	23190828	.	+	0	Dbxref=GeneID:129395752,GenBank:XP_054963155.1;ID=cds-XP_054963155.1;Name=XP_054963155.1;Parent=rna-XM_055107180.2;gbkey=CDS;gene=LOC129395752;product=testis-specific Y-encoded protein 3-like;protein_id=XP_054963155.1
NC_073273.2	Gnomon	CDS	23190957	23191068	.	+	0	Dbxref=GeneID:129395752,GenBank:XP_054963155.1;ID=cds-XP_054963155.1;Name=XP_054963155.1;Parent=rna-XM_055107180.2;gbkey=CDS;gene=LOC129395752;product=testis-specific Y-encoded protein 3-like;protein_id=XP_054963155.1
NC_073273.2	Gnomon	CDS	23191170	23191315	.	+	2	Dbxref=GeneID:129395752,GenBank:XP_054963155.1;ID=cds-XP_054963155.1;Name=XP_054963155.1;Parent=rna-XM_055107180.2;gbkey=CDS;gene=LOC129395752;product=testis-specific Y-encoded protein 3-like;protein_id=XP_054963155.1
NC_073273.2	Gnomon	CDS	23191422	23191503	.	+	0	Dbxref=GeneID:129395752,GenBank:XP_054963155.1;ID=cds-XP_054963155.1;Name=XP_054963155.1;Parent=rna-XM_055107180.2;gbkey=CDS;gene=LOC129395752;product=testis-specific Y-encoded protein 3-like;protein_id=XP_054963155.1
NC_073273.2	Gnomon	CDS	23192197	23192219	.	+	2	Dbxref=GeneID:129395752,GenBank:XP_054963155.1;ID=cds-XP_054963155.1;Name=XP_054963155.1;Parent=rna-XM_055107180.2;gbkey=CDS;gene=LOC129395752;product=testis-specific Y-encoded protein 3-like;protein_id=XP_054963155.1
NC_073273.2	Gnomon	gene	23200426	23203169	.	+	.	Dbxref=GeneID:129395751;ID=gene-LOC129395751;Name=LOC129395751;description=testis-specific Y-encoded protein 3-like;gbkey=Gene;gene=LOC129395751;gene_biotype=protein_coding
NC_073273.2	Gnomon	mRNA	23200426	23203169	.	+	.	Dbxref=GeneID:129395751,GenBank:XM_055107179.2;ID=rna-XM_055107179.2;Name=XM_055107179.2;Parent=gene-LOC129395751;gbkey=mRNA;gene=LOC129395751;model_evidence=Supporting evidence includes similarity to: 4 Proteins%2C 10 long SRA reads;product=testis-specific Y-encoded protein 3-like;transcript_id=XM_055107179.2
NC_073273.2	Gnomon	exon	23200426	23200902	.	+	.	Dbxref=GeneID:129395751,GenBank:XM_055107179.2;ID=exon-XM_055107179.2-1;Parent=rna-XM_055107179.2;gbkey=mRNA;gene=LOC129395751;product=testis-specific Y-encoded protein 3-like;transcript_id=XM_055107179.2
NC_073273.2	Gnomon	exon	23201510	23201587	.	+	.	Dbxref=GeneID:129395751,GenBank:XM_055107179.2;ID=exon-XM_055107179.2-2;Parent=rna-XM_055107179.2;gbkey=mRNA;gene=LOC129395751;product=testis-specific Y-encoded protein 3-like;transcript_id=XM_055107179.2
NC_073273.2	Gnomon	exon	23201716	23201827	.	+	.	Dbxref=GeneID:129395751,GenBank:XM_055107179.2;ID=exon-XM_055107179.2-3;Parent=rna-XM_055107179.2;gbkey=mRNA;gene=LOC129395751;product=testis-specific Y-encoded protein 3-like;transcript_id=XM_055107179.2
NC_073273.2	Gnomon	exon	23201929	23202074	.	+	.	Dbxref=GeneID:129395751,GenBank:XM_055107179.2;ID=exon-XM_055107179.2-4;Parent=rna-XM_055107179.2;gbkey=mRNA;gene=LOC129395751;product=testis-specific Y-encoded protein 3-like;transcript_id=XM_055107179.2
NC_073273.2	Gnomon	exon	23202181	23202262	.	+	.	Dbxref=GeneID:129395751,GenBank:XM_055107179.2;ID=exon-XM_055107179.2-5;Parent=rna-XM_055107179.2;gbkey=mRNA;gene=LOC129395751;product=testis-specific Y-encoded protein 3-like;transcript_id=XM_055107179.2
NC_073273.2	Gnomon	exon	23202956	23203169	.	+	.	Dbxref=GeneID:129395751,GenBank:XM_055107179.2;ID=exon-XM_055107179.2-6;Parent=rna-XM_055107179.2;gbkey=mRNA;gene=LOC129395751;product=testis-specific Y-encoded protein 3-like;transcript_id=XM_055107179.2
NC_073273.2	Gnomon	CDS	23200549	23200902	.	+	0	Dbxref=GeneID:129395751,GenBank:XP_054963154.1;ID=cds-XP_054963154.1;Name=XP_054963154.1;Parent=rna-XM_055107179.2;gbkey=CDS;gene=LOC129395751;product=testis-specific Y-encoded protein 3-like;protein_id=XP_054963154.1
NC_073273.2	Gnomon	CDS	23201510	23201587	.	+	0	Dbxref=GeneID:129395751,GenBank:XP_054963154.1;ID=cds-XP_054963154.1;Name=XP_054963154.1;Parent=rna-XM_055107179.2;gbkey=CDS;gene=LOC129395751;product=testis-specific Y-encoded protein 3-like;protein_id=XP_054963154.1
NC_073273.2	Gnomon	CDS	23201716	23201827	.	+	0	Dbxref=GeneID:129395751,GenBank:XP_054963154.1;ID=cds-XP_054963154.1;Name=XP_054963154.1;Parent=rna-XM_055107179.2;gbkey=CDS;gene=LOC129395751;product=testis-specific Y-encoded protein 3-like;protein_id=XP_054963154.1
NC_073273.2	Gnomon	CDS	23201929	23202074	.	+	2	Dbxref=GeneID:129395751,GenBank:XP_054963154.1;ID=cds-XP_054963154.1;Name=XP_054963154.1;Parent=rna-XM_055107179.2;gbkey=CDS;gene=LOC129395751;product=testis-specific Y-encoded protein 3-like;protein_id=XP_054963154.1
NC_073273.2	Gnomon	CDS	23202181	23202262	.	+	0	Dbxref=GeneID:129395751,GenBank:XP_054963154.1;ID=cds-XP_054963154.1;Name=XP_054963154.1;Parent=rna-XM_055107179.2;gbkey=CDS;gene=LOC129395751;product=testis-specific Y-encoded protein 3-like;protein_id=XP_054963154.1
NC_073273.2	Gnomon	CDS	23202956	23202978	.	+	2	Dbxref=GeneID:129395751,GenBank:XP_054963154.1;ID=cds-XP_054963154.1;Name=XP_054963154.1;Parent=rna-XM_055107179.2;gbkey=CDS;gene=LOC129395751;product=testis-specific Y-encoded protein 3-like;protein_id=XP_054963154.1
NC_073273.2	Gnomon	gene	23211186	23213925	.	+	.	Dbxref=GeneID:129395750;ID=gene-LOC129395750;Name=LOC129395750;description=testis-specific Y-encoded protein 3-like;gbkey=Gene;gene=LOC129395750;gene_biotype=protein_coding
NC_073273.2	Gnomon	mRNA	23211186	23213925	.	+	.	Dbxref=GeneID:129395750,GenBank:XM_055107178.2;ID=rna-XM_055107178.2;Name=XM_055107178.2;Parent=gene-LOC129395750;gbkey=mRNA;gene=LOC129395750;model_evidence=Supporting evidence includes similarity to: 5 Proteins%2C 8 long SRA reads;product=testis-specific Y-encoded protein 3-like;transcript_id=XM_055107178.2
NC_073273.2	Gnomon	exon	23211186	23211662	.	+	.	Dbxref=GeneID:129395750,GenBank:XM_055107178.2;ID=exon-XM_055107178.2-1;Parent=rna-XM_055107178.2;gbkey=mRNA;gene=LOC129395750;product=testis-specific Y-encoded protein 3-like;transcript_id=XM_055107178.2
NC_073273.2	Gnomon	exon	23212270	23212347	.	+	.	Dbxref=GeneID:129395750,GenBank:XM_055107178.2;ID=exon-XM_055107178.2-2;Parent=rna-XM_055107178.2;gbkey=mRNA;gene=LOC129395750;product=testis-specific Y-encoded protein 3-like;transcript_id=XM_055107178.2
NC_073273.2	Gnomon	exon	23212476	23212587	.	+	.	Dbxref=GeneID:129395750,GenBank:XM_055107178.2;ID=exon-XM_055107178.2-3;Parent=rna-XM_055107178.2;gbkey=mRNA;gene=LOC129395750;product=testis-specific Y-encoded protein 3-like;transcript_id=XM_055107178.2
NC_073273.2	Gnomon	exon	23212689	23212834	.	+	.	Dbxref=GeneID:129395750,GenBank:XM_055107178.2;ID=exon-XM_055107178.2-4;Parent=rna-XM_055107178.2;gbkey=mRNA;gene=LOC129395750;product=testis-specific Y-encoded protein 3-like;transcript_id=XM_055107178.2
NC_073273.2	Gnomon	exon	23212941	23213022	.	+	.	Dbxref=GeneID:129395750,GenBank:XM_055107178.2;ID=exon-XM_055107178.2-5;Parent=rna-XM_055107178.2;gbkey=mRNA;gene=LOC129395750;product=testis-specific Y-encoded protein 3-like;transcript_id=XM_055107178.2
NC_073273.2	Gnomon	exon	23213716	23213925	.	+	.	Dbxref=GeneID:129395750,GenBank:XM_055107178.2;ID=exon-XM_055107178.2-6;Parent=rna-XM_055107178.2;gbkey=mRNA;gene=LOC129395750;product=testis-specific Y-encoded protein 3-like;transcript_id=XM_055107178.2
NC_073273.2	Gnomon	CDS	23211309	23211662	.	+	0	Dbxref=GeneID:129395750,GenBank:XP_054963153.1;ID=cds-XP_054963153.1;Name=XP_054963153.1;Parent=rna-XM_055107178.2;gbkey=CDS;gene=LOC129395750;product=testis-specific Y-encoded protein 3-like;protein_id=XP_054963153.1
NC_073273.2	Gnomon	CDS	23212270	23212347	.	+	0	Dbxref=GeneID:129395750,GenBank:XP_054963153.1;ID=cds-XP_054963153.1;Name=XP_054963153.1;Parent=rna-XM_055107178.2;gbkey=CDS;gene=LOC129395750;product=testis-specific Y-encoded protein 3-like;protein_id=XP_054963153.1
NC_073273.2	Gnomon	CDS	23212476	23212587	.	+	0	Dbxref=GeneID:129395750,GenBank:XP_054963153.1;ID=cds-XP_054963153.1;Name=XP_054963153.1;Parent=rna-XM_055107178.2;gbkey=CDS;gene=LOC129395750;product=testis-specific Y-encoded protein 3-like;protein_id=XP_054963153.1
NC_073273.2	Gnomon	CDS	23212689	23212834	.	+	2	Dbxref=GeneID:129395750,GenBank:XP_054963153.1;ID=cds-XP_054963153.1;Name=XP_054963153.1;Parent=rna-XM_055107178.2;gbkey=CDS;gene=LOC129395750;product=testis-specific Y-encoded protein 3-like;protein_id=XP_054963153.1
NC_073273.2	Gnomon	CDS	23212941	23213022	.	+	0	Dbxref=GeneID:129395750,GenBank:XP_054963153.1;ID=cds-XP_054963153.1;Name=XP_054963153.1;Parent=rna-XM_055107178.2;gbkey=CDS;gene=LOC129395750;product=testis-specific Y-encoded protein 3-like;protein_id=XP_054963153.1
NC_073273.2	Gnomon	CDS	23213716	23213738	.	+	2	Dbxref=GeneID:129395750,GenBank:XP_054963153.1;ID=cds-XP_054963153.1;Name=XP_054963153.1;Parent=rna-XM_055107178.2;gbkey=CDS;gene=LOC129395750;product=testis-specific Y-encoded protein 3-like;protein_id=XP_054963153.1
NC_073273.2	Gnomon	gene	23221946	23224685	.	+	.	Dbxref=GeneID:129395748;ID=gene-LOC129395748;Name=LOC129395748;description=testis-specific Y-encoded protein 3-like;gbkey=Gene;gene=LOC129395748;gene_biotype=protein_coding
NC_073273.2	Gnomon	mRNA	23221946	23224685	.	+	.	Dbxref=GeneID:129395748,GenBank:XM_055107176.2;ID=rna-XM_055107176.2;Name=XM_055107176.2;Parent=gene-LOC129395748;gbkey=mRNA;gene=LOC129395748;model_evidence=Supporting evidence includes similarity to: 3 Proteins%2C 8 long SRA reads;product=testis-specific Y-encoded protein 3-like;transcript_id=XM_055107176.2
NC_073273.2	Gnomon	exon	23221946	23222422	.	+	.	Dbxref=GeneID:129395748,GenBank:XM_055107176.2;ID=exon-XM_055107176.2-1;Parent=rna-XM_055107176.2;gbkey=mRNA;gene=LOC129395748;product=testis-specific Y-encoded protein 3-like;transcript_id=XM_055107176.2
NC_073273.2	Gnomon	exon	23223030	23223107	.	+	.	Dbxref=GeneID:129395748,GenBank:XM_055107176.2;ID=exon-XM_055107176.2-2;Parent=rna-XM_055107176.2;gbkey=mRNA;gene=LOC129395748;product=testis-specific Y-encoded protein 3-like;transcript_id=XM_055107176.2
NC_073273.2	Gnomon	exon	23223236	23223347	.	+	.	Dbxref=GeneID:129395748,GenBank:XM_055107176.2;ID=exon-XM_055107176.2-3;Parent=rna-XM_055107176.2;gbkey=mRNA;gene=LOC129395748;product=testis-specific Y-encoded protein 3-like;transcript_id=XM_055107176.2
NC_073273.2	Gnomon	exon	23223449	23223594	.	+	.	Dbxref=GeneID:129395748,GenBank:XM_055107176.2;ID=exon-XM_055107176.2-4;Parent=rna-XM_055107176.2;gbkey=mRNA;gene=LOC129395748;product=testis-specific Y-encoded protein 3-like;transcript_id=XM_055107176.2
NC_073273.2	Gnomon	exon	23223701	23223782	.	+	.	Dbxref=GeneID:129395748,GenBank:XM_055107176.2;ID=exon-XM_055107176.2-5;Parent=rna-XM_055107176.2;gbkey=mRNA;gene=LOC129395748;product=testis-specific Y-encoded protein 3-like;transcript_id=XM_055107176.2
NC_073273.2	Gnomon	exon	23224476	23224685	.	+	.	Dbxref=GeneID:129395748,GenBank:XM_055107176.2;ID=exon-XM_055107176.2-6;Parent=rna-XM_055107176.2;gbkey=mRNA;gene=LOC129395748;product=testis-specific Y-encoded protein 3-like;transcript_id=XM_055107176.2
NC_073273.2	Gnomon	CDS	23222069	23222422	.	+	0	Dbxref=GeneID:129395748,GenBank:XP_054963151.1;ID=cds-XP_054963151.1;Name=XP_054963151.1;Parent=rna-XM_055107176.2;gbkey=CDS;gene=LOC129395748;product=testis-specific Y-encoded protein 3-like;protein_id=XP_054963151.1
NC_073273.2	Gnomon	CDS	23223030	23223107	.	+	0	Dbxref=GeneID:129395748,GenBank:XP_054963151.1;ID=cds-XP_054963151.1;Name=XP_054963151.1;Parent=rna-XM_055107176.2;gbkey=CDS;gene=LOC129395748;product=testis-specific Y-encoded protein 3-like;protein_id=XP_054963151.1
NC_073273.2	Gnomon	CDS	23223236	23223347	.	+	0	Dbxref=GeneID:129395748,GenBank:XP_054963151.1;ID=cds-XP_054963151.1;Name=XP_054963151.1;Parent=rna-XM_055107176.2;gbkey=CDS;gene=LOC129395748;product=testis-specific Y-encoded protein 3-like;protein_id=XP_054963151.1
NC_073273.2	Gnomon	CDS	23223449	23223594	.	+	2	Dbxref=GeneID:129395748,GenBank:XP_054963151.1;ID=cds-XP_054963151.1;Name=XP_054963151.1;Parent=rna-XM_055107176.2;gbkey=CDS;gene=LOC129395748;product=testis-specific Y-encoded protein 3-like;protein_id=XP_054963151.1
NC_073273.2	Gnomon	CDS	23223701	23223782	.	+	0	Dbxref=GeneID:129395748,GenBank:XP_054963151.1;ID=cds-XP_054963151.1;Name=XP_054963151.1;Parent=rna-XM_055107176.2;gbkey=CDS;gene=LOC129395748;product=testis-specific Y-encoded protein 3-like;protein_id=XP_054963151.1
NC_073273.2	Gnomon	CDS	23224476	23224498	.	+	2	Dbxref=GeneID:129395748,GenBank:XP_054963151.1;ID=cds-XP_054963151.1;Name=XP_054963151.1;Parent=rna-XM_055107176.2;gbkey=CDS;gene=LOC129395748;product=testis-specific Y-encoded protein 3-like;protein_id=XP_054963151.1
NC_073273.2	Gnomon	gene	25436692	25439431	.	-	.	Dbxref=GeneID:129395602;ID=gene-LOC129395602;Name=LOC129395602;description=testis-specific Y-encoded protein 3-like;gbkey=Gene;gene=LOC129395602;gene_biotype=protein_coding
NC_073273.2	Gnomon	mRNA	25436692	25439431	.	-	.	Dbxref=GeneID:129395602,GenBank:XM_055107068.2;ID=rna-XM_055107068.2;Name=XM_055107068.2;Parent=gene-LOC129395602;gbkey=mRNA;gene=LOC129395602;model_evidence=Supporting evidence includes similarity to: 3 Proteins%2C 8 long SRA reads;product=testis-specific Y-encoded protein 3-like;transcript_id=XM_055107068.2
NC_073273.2	Gnomon	exon	25438955	25439431	.	-	.	Dbxref=GeneID:129395602,GenBank:XM_055107068.2;ID=exon-XM_055107068.2-1;Parent=rna-XM_055107068.2;gbkey=mRNA;gene=LOC129395602;product=testis-specific Y-encoded protein 3-like;transcript_id=XM_055107068.2
NC_073273.2	Gnomon	exon	25438270	25438347	.	-	.	Dbxref=GeneID:129395602,GenBank:XM_055107068.2;ID=exon-XM_055107068.2-2;Parent=rna-XM_055107068.2;gbkey=mRNA;gene=LOC129395602;product=testis-specific Y-encoded protein 3-like;transcript_id=XM_055107068.2
NC_073273.2	Gnomon	exon	25438030	25438141	.	-	.	Dbxref=GeneID:129395602,GenBank:XM_055107068.2;ID=exon-XM_055107068.2-3;Parent=rna-XM_055107068.2;gbkey=mRNA;gene=LOC129395602;product=testis-specific Y-encoded protein 3-like;transcript_id=XM_055107068.2
NC_073273.2	Gnomon	exon	25437783	25437928	.	-	.	Dbxref=GeneID:129395602,GenBank:XM_055107068.2;ID=exon-XM_055107068.2-4;Parent=rna-XM_055107068.2;gbkey=mRNA;gene=LOC129395602;product=testis-specific Y-encoded protein 3-like;transcript_id=XM_055107068.2
NC_073273.2	Gnomon	exon	25437595	25437676	.	-	.	Dbxref=GeneID:129395602,GenBank:XM_055107068.2;ID=exon-XM_055107068.2-5;Parent=rna-XM_055107068.2;gbkey=mRNA;gene=LOC129395602;product=testis-specific Y-encoded protein 3-like;transcript_id=XM_055107068.2
NC_073273.2	Gnomon	exon	25436692	25436901	.	-	.	Dbxref=GeneID:129395602,GenBank:XM_055107068.2;ID=exon-XM_055107068.2-6;Parent=rna-XM_055107068.2;gbkey=mRNA;gene=LOC129395602;product=testis-specific Y-encoded protein 3-like;transcript_id=XM_055107068.2
NC_073273.2	Gnomon	CDS	25438955	25439308	.	-	0	Dbxref=GeneID:129395602,GenBank:XP_054963043.1;ID=cds-XP_054963043.1;Name=XP_054963043.1;Parent=rna-XM_055107068.2;gbkey=CDS;gene=LOC129395602;product=testis-specific Y-encoded protein 3-like;protein_id=XP_054963043.1
NC_073273.2	Gnomon	CDS	25438270	25438347	.	-	0	Dbxref=GeneID:129395602,GenBank:XP_054963043.1;ID=cds-XP_054963043.1;Name=XP_054963043.1;Parent=rna-XM_055107068.2;gbkey=CDS;gene=LOC129395602;product=testis-specific Y-encoded protein 3-like;protein_id=XP_054963043.1
NC_073273.2	Gnomon	CDS	25438030	25438141	.	-	0	Dbxref=GeneID:129395602,GenBank:XP_054963043.1;ID=cds-XP_054963043.1;Name=XP_054963043.1;Parent=rna-XM_055107068.2;gbkey=CDS;gene=LOC129395602;product=testis-specific Y-encoded protein 3-like;protein_id=XP_054963043.1
NC_073273.2	Gnomon	CDS	25437783	25437928	.	-	2	Dbxref=GeneID:129395602,GenBank:XP_054963043.1;ID=cds-XP_054963043.1;Name=XP_054963043.1;Parent=rna-XM_055107068.2;gbkey=CDS;gene=LOC129395602;product=testis-specific Y-encoded protein 3-like;protein_id=XP_054963043.1
NC_073273.2	Gnomon	CDS	25437595	25437676	.	-	0	Dbxref=GeneID:129395602,GenBank:XP_054963043.1;ID=cds-XP_054963043.1;Name=XP_054963043.1;Parent=rna-XM_055107068.2;gbkey=CDS;gene=LOC129395602;product=testis-specific Y-encoded protein 3-like;protein_id=XP_054963043.1
NC_073273.2	Gnomon	CDS	25436879	25436901	.	-	2	Dbxref=GeneID:129395602,GenBank:XP_054963043.1;ID=cds-XP_054963043.1;Name=XP_054963043.1;Parent=rna-XM_055107068.2;gbkey=CDS;gene=LOC129395602;product=testis-specific Y-encoded protein 3-like;protein_id=XP_054963043.1
NC_073273.2	Gnomon	gene	29423071	29425810	.	-	.	Dbxref=GeneID:129395781;ID=gene-LOC129395781;Name=LOC129395781;description=testis-specific Y-encoded protein 3;gbkey=Gene;gene=LOC129395781;gene_biotype=protein_coding
NC_073273.2	Gnomon	mRNA	29423071	29425810	.	-	.	Dbxref=GeneID:129395781,GenBank:XM_055107242.2;ID=rna-XM_055107242.2;Name=XM_055107242.2;Parent=gene-LOC129395781;gbkey=mRNA;gene=LOC129395781;model_evidence=Supporting evidence includes similarity to: 21 Proteins%2C 3 long SRA reads;product=testis-specific Y-encoded protein 3;transcript_id=XM_055107242.2
NC_073273.2	Gnomon	exon	29425334	29425810	.	-	.	Dbxref=GeneID:129395781,GenBank:XM_055107242.2;ID=exon-XM_055107242.2-1;Parent=rna-XM_055107242.2;gbkey=mRNA;gene=LOC129395781;product=testis-specific Y-encoded protein 3;transcript_id=XM_055107242.2
NC_073273.2	Gnomon	exon	29424649	29424726	.	-	.	Dbxref=GeneID:129395781,GenBank:XM_055107242.2;ID=exon-XM_055107242.2-2;Parent=rna-XM_055107242.2;gbkey=mRNA;gene=LOC129395781;product=testis-specific Y-encoded protein 3;transcript_id=XM_055107242.2
NC_073273.2	Gnomon	exon	29424409	29424520	.	-	.	Dbxref=GeneID:129395781,GenBank:XM_055107242.2;ID=exon-XM_055107242.2-3;Parent=rna-XM_055107242.2;gbkey=mRNA;gene=LOC129395781;product=testis-specific Y-encoded protein 3;transcript_id=XM_055107242.2
NC_073273.2	Gnomon	exon	29424162	29424307	.	-	.	Dbxref=GeneID:129395781,GenBank:XM_055107242.2;ID=exon-XM_055107242.2-4;Parent=rna-XM_055107242.2;gbkey=mRNA;gene=LOC129395781;product=testis-specific Y-encoded protein 3;transcript_id=XM_055107242.2
NC_073273.2	Gnomon	exon	29423974	29424055	.	-	.	Dbxref=GeneID:129395781,GenBank:XM_055107242.2;ID=exon-XM_055107242.2-5;Parent=rna-XM_055107242.2;gbkey=mRNA;gene=LOC129395781;product=testis-specific Y-encoded protein 3;transcript_id=XM_055107242.2
NC_073273.2	Gnomon	exon	29423071	29423280	.	-	.	Dbxref=GeneID:129395781,GenBank:XM_055107242.2;ID=exon-XM_055107242.2-6;Parent=rna-XM_055107242.2;gbkey=mRNA;gene=LOC129395781;product=testis-specific Y-encoded protein 3;transcript_id=XM_055107242.2
NC_073273.2	Gnomon	CDS	29425334	29425687	.	-	0	Dbxref=GeneID:129395781,GenBank:XP_054963217.2;ID=cds-XP_054963217.2;Name=XP_054963217.2;Note=The sequence of the model RefSeq protein was modified relative to this genomic sequence to represent the inferred CDS: substituted 1 base at 1 genomic stop codon;Parent=rna-XM_055107242.2;gbkey=CDS;gene=LOC129395781;product=LOW QUALITY PROTEIN: testis-specific Y-encoded protein 3;protein_id=XP_054963217.2;transl_except=%28pos:complement%2829425772..29425774%29%2Caa:Other%29
NC_073273.2	Gnomon	CDS	29424649	29424726	.	-	0	Dbxref=GeneID:129395781,GenBank:XP_054963217.2;ID=cds-XP_054963217.2;Name=XP_054963217.2;Note=The sequence of the model RefSeq protein was modified relative to this genomic sequence to represent the inferred CDS: substituted 1 base at 1 genomic stop codon;Parent=rna-XM_055107242.2;gbkey=CDS;gene=LOC129395781;product=LOW QUALITY PROTEIN: testis-specific Y-encoded protein 3;protein_id=XP_054963217.2;transl_except=%28pos:complement%2829425772..29425774%29%2Caa:Other%29
NC_073273.2	Gnomon	CDS	29424409	29424520	.	-	0	Dbxref=GeneID:129395781,GenBank:XP_054963217.2;ID=cds-XP_054963217.2;Name=XP_054963217.2;Note=The sequence of the model RefSeq protein was modified relative to this genomic sequence to represent the inferred CDS: substituted 1 base at 1 genomic stop codon;Parent=rna-XM_055107242.2;gbkey=CDS;gene=LOC129395781;product=LOW QUALITY PROTEIN: testis-specific Y-encoded protein 3;protein_id=XP_054963217.2;transl_except=%28pos:complement%2829425772..29425774%29%2Caa:Other%29
NC_073273.2	Gnomon	CDS	29424162	29424307	.	-	2	Dbxref=GeneID:129395781,GenBank:XP_054963217.2;ID=cds-XP_054963217.2;Name=XP_054963217.2;Note=The sequence of the model RefSeq protein was modified relative to this genomic sequence to represent the inferred CDS: substituted 1 base at 1 genomic stop codon;Parent=rna-XM_055107242.2;gbkey=CDS;gene=LOC129395781;product=LOW QUALITY PROTEIN: testis-specific Y-encoded protein 3;protein_id=XP_054963217.2;transl_except=%28pos:complement%2829425772..29425774%29%2Caa:Other%29
NC_073273.2	Gnomon	CDS	29423974	29424055	.	-	0	Dbxref=GeneID:129395781,GenBank:XP_054963217.2;ID=cds-XP_054963217.2;Name=XP_054963217.2;Note=The sequence of the model RefSeq protein was modified relative to this genomic sequence to represent the inferred CDS: substituted 1 base at 1 genomic stop codon;Parent=rna-XM_055107242.2;gbkey=CDS;gene=LOC129395781;product=LOW QUALITY PROTEIN: testis-specific Y-encoded protein 3;protein_id=XP_054963217.2;transl_except=%28pos:complement%2829425772..29425774%29%2Caa:Other%29
NC_073273.2	Gnomon	CDS	29423258	29423280	.	-	2	Dbxref=GeneID:129395781,GenBank:XP_054963217.2;ID=cds-XP_054963217.2;Name=XP_054963217.2;Note=The sequence of the model RefSeq protein was modified relative to this genomic sequence to represent the inferred CDS: substituted 1 base at 1 genomic stop codon;Parent=rna-XM_055107242.2;gbkey=CDS;gene=LOC129395781;product=LOW QUALITY PROTEIN: testis-specific Y-encoded protein 3;protein_id=XP_054963217.2;transl_except=%28pos:complement%2829425772..29425774%29%2Caa:Other%29
NC_073273.2	Gnomon	gene	29800908	29803647	.	+	.	Dbxref=GeneID:129395775;ID=gene-LOC129395775;Name=LOC129395775;description=testis-specific Y-encoded protein 3;gbkey=Gene;gene=LOC129395775;gene_biotype=protein_coding
NC_073273.2	Gnomon	mRNA	29800908	29803647	.	+	.	Dbxref=GeneID:129395775,GenBank:XM_055107222.2;ID=rna-XM_055107222.2;Name=XM_055107222.2;Parent=gene-LOC129395775;gbkey=mRNA;gene=LOC129395775;model_evidence=Supporting evidence includes similarity to: 21 Proteins%2C 3 long SRA reads;product=testis-specific Y-encoded protein 3;transcript_id=XM_055107222.2
NC_073273.2	Gnomon	exon	29800908	29801384	.	+	.	Dbxref=GeneID:129395775,GenBank:XM_055107222.2;ID=exon-XM_055107222.2-1;Parent=rna-XM_055107222.2;gbkey=mRNA;gene=LOC129395775;product=testis-specific Y-encoded protein 3;transcript_id=XM_055107222.2
NC_073273.2	Gnomon	exon	29801992	29802069	.	+	.	Dbxref=GeneID:129395775,GenBank:XM_055107222.2;ID=exon-XM_055107222.2-2;Parent=rna-XM_055107222.2;gbkey=mRNA;gene=LOC129395775;product=testis-specific Y-encoded protein 3;transcript_id=XM_055107222.2
NC_073273.2	Gnomon	exon	29802198	29802309	.	+	.	Dbxref=GeneID:129395775,GenBank:XM_055107222.2;ID=exon-XM_055107222.2-3;Parent=rna-XM_055107222.2;gbkey=mRNA;gene=LOC129395775;product=testis-specific Y-encoded protein 3;transcript_id=XM_055107222.2
NC_073273.2	Gnomon	exon	29802411	29802556	.	+	.	Dbxref=GeneID:129395775,GenBank:XM_055107222.2;ID=exon-XM_055107222.2-4;Parent=rna-XM_055107222.2;gbkey=mRNA;gene=LOC129395775;product=testis-specific Y-encoded protein 3;transcript_id=XM_055107222.2
NC_073273.2	Gnomon	exon	29802663	29802744	.	+	.	Dbxref=GeneID:129395775,GenBank:XM_055107222.2;ID=exon-XM_055107222.2-5;Parent=rna-XM_055107222.2;gbkey=mRNA;gene=LOC129395775;product=testis-specific Y-encoded protein 3;transcript_id=XM_055107222.2
NC_073273.2	Gnomon	exon	29803438	29803647	.	+	.	Dbxref=GeneID:129395775,GenBank:XM_055107222.2;ID=exon-XM_055107222.2-6;Parent=rna-XM_055107222.2;gbkey=mRNA;gene=LOC129395775;product=testis-specific Y-encoded protein 3;transcript_id=XM_055107222.2
NC_073273.2	Gnomon	CDS	29801031	29801384	.	+	0	Dbxref=GeneID:129395775,GenBank:XP_054963197.2;ID=cds-XP_054963197.2;Name=XP_054963197.2;Note=The sequence of the model RefSeq protein was modified relative to this genomic sequence to represent the inferred CDS: substituted 1 base at 1 genomic stop codon;Parent=rna-XM_055107222.2;gbkey=CDS;gene=LOC129395775;product=LOW QUALITY PROTEIN: testis-specific Y-encoded protein 3;protein_id=XP_054963197.2;transl_except=%28pos:29800944..29800946%2Caa:Other%29
NC_073273.2	Gnomon	CDS	29801992	29802069	.	+	0	Dbxref=GeneID:129395775,GenBank:XP_054963197.2;ID=cds-XP_054963197.2;Name=XP_054963197.2;Note=The sequence of the model RefSeq protein was modified relative to this genomic sequence to represent the inferred CDS: substituted 1 base at 1 genomic stop codon;Parent=rna-XM_055107222.2;gbkey=CDS;gene=LOC129395775;product=LOW QUALITY PROTEIN: testis-specific Y-encoded protein 3;protein_id=XP_054963197.2;transl_except=%28pos:29800944..29800946%2Caa:Other%29
NC_073273.2	Gnomon	CDS	29802198	29802309	.	+	0	Dbxref=GeneID:129395775,GenBank:XP_054963197.2;ID=cds-XP_054963197.2;Name=XP_054963197.2;Note=The sequence of the model RefSeq protein was modified relative to this genomic sequence to represent the inferred CDS: substituted 1 base at 1 genomic stop codon;Parent=rna-XM_055107222.2;gbkey=CDS;gene=LOC129395775;product=LOW QUALITY PROTEIN: testis-specific Y-encoded protein 3;protein_id=XP_054963197.2;transl_except=%28pos:29800944..29800946%2Caa:Other%29
NC_073273.2	Gnomon	CDS	29802411	29802556	.	+	2	Dbxref=GeneID:129395775,GenBank:XP_054963197.2;ID=cds-XP_054963197.2;Name=XP_054963197.2;Note=The sequence of the model RefSeq protein was modified relative to this genomic sequence to represent the inferred CDS: substituted 1 base at 1 genomic stop codon;Parent=rna-XM_055107222.2;gbkey=CDS;gene=LOC129395775;product=LOW QUALITY PROTEIN: testis-specific Y-encoded protein 3;protein_id=XP_054963197.2;transl_except=%28pos:29800944..29800946%2Caa:Other%29
NC_073273.2	Gnomon	CDS	29802663	29802744	.	+	0	Dbxref=GeneID:129395775,GenBank:XP_054963197.2;ID=cds-XP_054963197.2;Name=XP_054963197.2;Note=The sequence of the model RefSeq protein was modified relative to this genomic sequence to represent the inferred CDS: substituted 1 base at 1 genomic stop codon;Parent=rna-XM_055107222.2;gbkey=CDS;gene=LOC129395775;product=LOW QUALITY PROTEIN: testis-specific Y-encoded protein 3;protein_id=XP_054963197.2;transl_except=%28pos:29800944..29800946%2Caa:Other%29
NC_073273.2	Gnomon	CDS	29803438	29803460	.	+	2	Dbxref=GeneID:129395775,GenBank:XP_054963197.2;ID=cds-XP_054963197.2;Name=XP_054963197.2;Note=The sequence of the model RefSeq protein was modified relative to this genomic sequence to represent the inferred CDS: substituted 1 base at 1 genomic stop codon;Parent=rna-XM_055107222.2;gbkey=CDS;gene=LOC129395775;product=LOW QUALITY PROTEIN: testis-specific Y-encoded protein 3;protein_id=XP_054963197.2;transl_except=%28pos:29800944..29800946%2Caa:Other%29
NC_073273.2	Gnomon	gene	31960347	31963086	.	-	.	Dbxref=GeneID:129395572;ID=gene-LOC129395572;Name=LOC129395572;description=testis-specific Y-encoded protein 3-like;gbkey=Gene;gene=LOC129395572;gene_biotype=protein_coding
NC_073273.2	Gnomon	mRNA	31960347	31963086	.	-	.	Dbxref=GeneID:129395572,GenBank:XM_055107046.2;ID=rna-XM_055107046.2;Name=XM_055107046.2;Parent=gene-LOC129395572;gbkey=mRNA;gene=LOC129395572;model_evidence=Supporting evidence includes similarity to: 2 Proteins%2C 9 long SRA reads;product=testis-specific Y-encoded protein 3-like;transcript_id=XM_055107046.2
NC_073273.2	Gnomon	exon	31962610	31963086	.	-	.	Dbxref=GeneID:129395572,GenBank:XM_055107046.2;ID=exon-XM_055107046.2-1;Parent=rna-XM_055107046.2;gbkey=mRNA;gene=LOC129395572;product=testis-specific Y-encoded protein 3-like;transcript_id=XM_055107046.2
NC_073273.2	Gnomon	exon	31961925	31962002	.	-	.	Dbxref=GeneID:129395572,GenBank:XM_055107046.2;ID=exon-XM_055107046.2-2;Parent=rna-XM_055107046.2;gbkey=mRNA;gene=LOC129395572;product=testis-specific Y-encoded protein 3-like;transcript_id=XM_055107046.2
NC_073273.2	Gnomon	exon	31961685	31961796	.	-	.	Dbxref=GeneID:129395572,GenBank:XM_055107046.2;ID=exon-XM_055107046.2-3;Parent=rna-XM_055107046.2;gbkey=mRNA;gene=LOC129395572;product=testis-specific Y-encoded protein 3-like;transcript_id=XM_055107046.2
NC_073273.2	Gnomon	exon	31961438	31961583	.	-	.	Dbxref=GeneID:129395572,GenBank:XM_055107046.2;ID=exon-XM_055107046.2-4;Parent=rna-XM_055107046.2;gbkey=mRNA;gene=LOC129395572;product=testis-specific Y-encoded protein 3-like;transcript_id=XM_055107046.2
NC_073273.2	Gnomon	exon	31961250	31961331	.	-	.	Dbxref=GeneID:129395572,GenBank:XM_055107046.2;ID=exon-XM_055107046.2-5;Parent=rna-XM_055107046.2;gbkey=mRNA;gene=LOC129395572;product=testis-specific Y-encoded protein 3-like;transcript_id=XM_055107046.2
NC_073273.2	Gnomon	exon	31960347	31960556	.	-	.	Dbxref=GeneID:129395572,GenBank:XM_055107046.2;ID=exon-XM_055107046.2-6;Parent=rna-XM_055107046.2;gbkey=mRNA;gene=LOC129395572;product=testis-specific Y-encoded protein 3-like;transcript_id=XM_055107046.2
NC_073273.2	Gnomon	CDS	31962610	31962963	.	-	0	Dbxref=GeneID:129395572,GenBank:XP_054963021.1;ID=cds-XP_054963021.1;Name=XP_054963021.1;Parent=rna-XM_055107046.2;gbkey=CDS;gene=LOC129395572;product=testis-specific Y-encoded protein 3-like;protein_id=XP_054963021.1
NC_073273.2	Gnomon	CDS	31961925	31962002	.	-	0	Dbxref=GeneID:129395572,GenBank:XP_054963021.1;ID=cds-XP_054963021.1;Name=XP_054963021.1;Parent=rna-XM_055107046.2;gbkey=CDS;gene=LOC129395572;product=testis-specific Y-encoded protein 3-like;protein_id=XP_054963021.1
NC_073273.2	Gnomon	CDS	31961685	31961796	.	-	0	Dbxref=GeneID:129395572,GenBank:XP_054963021.1;ID=cds-XP_054963021.1;Name=XP_054963021.1;Parent=rna-XM_055107046.2;gbkey=CDS;gene=LOC129395572;product=testis-specific Y-encoded protein 3-like;protein_id=XP_054963021.1
NC_073273.2	Gnomon	CDS	31961438	31961583	.	-	2	Dbxref=GeneID:129395572,GenBank:XP_054963021.1;ID=cds-XP_054963021.1;Name=XP_054963021.1;Parent=rna-XM_055107046.2;gbkey=CDS;gene=LOC129395572;product=testis-specific Y-encoded protein 3-like;protein_id=XP_054963021.1
NC_073273.2	Gnomon	CDS	31961250	31961331	.	-	0	Dbxref=GeneID:129395572,GenBank:XP_054963021.1;ID=cds-XP_054963021.1;Name=XP_054963021.1;Parent=rna-XM_055107046.2;gbkey=CDS;gene=LOC129395572;product=testis-specific Y-encoded protein 3-like;protein_id=XP_054963021.1
NC_073273.2	Gnomon	CDS	31960534	31960556	.	-	2	Dbxref=GeneID:129395572,GenBank:XP_054963021.1;ID=cds-XP_054963021.1;Name=XP_054963021.1;Parent=rna-XM_055107046.2;gbkey=CDS;gene=LOC129395572;product=testis-specific Y-encoded protein 3-like;protein_id=XP_054963021.1
NC_073273.2	Gnomon	gene	20849441	20851993	.	+	.	ID=gene-LOC129395769;Dbxref=GeneID:129395769;Name=LOC129395769;description=testis-specific Y-encoded protein 3-like;gbkey=Gene;gene=LOC129395769;gene_biotype=protein_coding
NC_073273.2	Gnomon	exon	20849441	20849917	.	+	.	ID=id-LOC129395769;Parent=gene-LOC129395769;Dbxref=GeneID:129395769;gbkey=exon;gene=LOC129395769;model_evidence=Supporting evidence includes similarity to: 18 Proteins
NC_073273.2	Gnomon	exon	20850525	20850602	.	+	.	ID=id-LOC129395769-2;Parent=gene-LOC129395769;Dbxref=GeneID:129395769;gbkey=exon;gene=LOC129395769;model_evidence=Supporting evidence includes similarity to: 18 Proteins
NC_073273.2	Gnomon	exon	20850731	20850842	.	+	.	ID=id-LOC129395769-3;Parent=gene-LOC129395769;Dbxref=GeneID:129395769;gbkey=exon;gene=LOC129395769;model_evidence=Supporting evidence includes similarity to: 18 Proteins
NC_073273.2	Gnomon	exon	20850944	20851089	.	+	.	ID=id-LOC129395769-4;Parent=gene-LOC129395769;Dbxref=GeneID:129395769;gbkey=exon;gene=LOC129395769;model_evidence=Supporting evidence includes similarity to: 18 Proteins
NC_073273.2	Gnomon	exon	20851196	20851277	.	+	.	ID=id-LOC129395769-5;Parent=gene-LOC129395769;Dbxref=GeneID:129395769;gbkey=exon;gene=LOC129395769;model_evidence=Supporting evidence includes similarity to: 18 Proteins
NC_073273.2	Gnomon	exon	20851971	20851993	.	+	.	ID=id-LOC129395769-6;Parent=gene-LOC129395769;Dbxref=GeneID:129395769;gbkey=exon;gene=LOC129395769;model_evidence=Supporting evidence includes similarity to: 18 Proteins
NC_073273.2	Gnomon	CDS	20849564	20849917	.	+	0	ID=id-LOC129395769;Parent=gene-LOC129395769;Dbxref=GeneID:129395769;gbkey=exon;gene=LOC129395769;model_evidence=Supporting evidence includes similarity to: 18 Proteins
NC_073273.2	Gnomon	CDS	20850525	20850602	.	+	0	ID=id-LOC129395769-2;Parent=gene-LOC129395769;Dbxref=GeneID:129395769;gbkey=exon;gene=LOC129395769;model_evidence=Supporting evidence includes similarity to: 18 Proteins
NC_073273.2	Gnomon	CDS	20850731	20850842	.	+	0	ID=id-LOC129395769-3;Parent=gene-LOC129395769;Dbxref=GeneID:129395769;gbkey=exon;gene=LOC129395769;model_evidence=Supporting evidence includes similarity to: 18 Proteins
NC_073273.2	Gnomon	CDS	20850944	20851089	.	+	2	ID=id-LOC129395769-4;Parent=gene-LOC129395769;Dbxref=GeneID:129395769;gbkey=exon;gene=LOC129395769;model_evidence=Supporting evidence includes similarity to: 18 Proteins
NC_073273.2	Gnomon	CDS	20851196	20851277	.	+	0	ID=id-LOC129395769-5;Parent=gene-LOC129395769;Dbxref=GeneID:129395769;gbkey=exon;gene=LOC129395769;model_evidence=Supporting evidence includes similarity to: 18 Proteins
NC_073273.2	Gnomon	CDS	20851971	20851993	.	+	2	ID=id-LOC129395769-6;Parent=gene-LOC129395769;Dbxref=GeneID:129395769;gbkey=exon;gene=LOC129395769;model_evidence=Supporting evidence includes similarity to: 18 Proteins
NC_073273.2	Gnomon	gene	20892486	20895038	.	+	.	ID=gene-LOC129395765;Dbxref=GeneID:129395765;Name=LOC129395765;description=testis-specific Y-encoded protein 3-like;gbkey=Gene;gene=LOC129395765;gene_biotype=protein_coding
NC_073273.2	Gnomon	exon	20892486	20892962	.	+	.	ID=id-LOC129395765-2;Parent=gene-LOC129395765;Dbxref=GeneID:129395765;gbkey=exon;gene=LOC129395765;model_evidence=Supporting evidence includes similarity to: 4 Proteins
NC_073273.2	Gnomon	exon	20893570	20893647	.	+	.	ID=id-LOC129395765-3;Parent=gene-LOC129395765;Dbxref=GeneID:129395765;gbkey=exon;gene=LOC129395765;model_evidence=Supporting evidence includes similarity to: 4 Proteins
NC_073273.2	Gnomon	exon	20893776	20893887	.	+	.	ID=id-LOC129395765-4;Parent=gene-LOC129395765;Dbxref=GeneID:129395765;gbkey=exon;gene=LOC129395765;model_evidence=Supporting evidence includes similarity to: 4 Proteins
NC_073273.2	Gnomon	exon	20893989	20894134	.	+	.	ID=id-LOC129395765-5;Parent=gene-LOC129395765;Dbxref=GeneID:129395765;gbkey=exon;gene=LOC129395765;model_evidence=Supporting evidence includes similarity to: 4 Proteins
NC_073273.2	Gnomon	exon	20894241	20894322	.	+	.	ID=id-LOC129395765-6;Parent=gene-LOC129395765;Dbxref=GeneID:129395765;gbkey=exon;gene=LOC129395765;model_evidence=Supporting evidence includes similarity to: 4 Proteins
NC_073273.2	Gnomon	exon	20895016	20895038	.	+	.	ID=id-LOC129395765-7;Parent=gene-LOC129395765;Dbxref=GeneID:129395765;gbkey=exon;gene=LOC129395765;model_evidence=Supporting evidence includes similarity to: 4 Proteins
NC_073273.2	Gnomon	CDS	20892609	20892962	.	+	0	ID=id-LOC129395765-2;Parent=gene-LOC129395765;Dbxref=GeneID:129395765;gbkey=exon;gene=LOC129395765;model_evidence=Supporting evidence includes similarity to: 4 Proteins
NC_073273.2	Gnomon	CDS	20893570	20893647	.	+	0	ID=id-LOC129395765-3;Parent=gene-LOC129395765;Dbxref=GeneID:129395765;gbkey=exon;gene=LOC129395765;model_evidence=Supporting evidence includes similarity to: 4 Proteins
NC_073273.2	Gnomon	CDS	20893776	20893887	.	+	0	ID=id-LOC129395765-4;Parent=gene-LOC129395765;Dbxref=GeneID:129395765;gbkey=exon;gene=LOC129395765;model_evidence=Supporting evidence includes similarity to: 4 Proteins
NC_073273.2	Gnomon	CDS	20893989	20894134	.	+	2	ID=id-LOC129395765-5;Parent=gene-LOC129395765;Dbxref=GeneID:129395765;gbkey=exon;gene=LOC129395765;model_evidence=Supporting evidence includes similarity to: 4 Proteins
NC_073273.2	Gnomon	CDS	20894241	20894322	.	+	0	ID=id-LOC129395765-6;Parent=gene-LOC129395765;Dbxref=GeneID:129395765;gbkey=exon;gene=LOC129395765;model_evidence=Supporting evidence includes similarity to: 4 Proteins
NC_073273.2	Gnomon	CDS	20895016	20895038	.	+	2	ID=id-LOC129395765-7;Parent=gene-LOC129395765;Dbxref=GeneID:129395765;gbkey=exon;gene=LOC129395765;model_evidence=Supporting evidence includes similarity to: 4 Proteins
NC_073273.2	Gnomon	gene	20903246	20905798	.	+	.	ID=gene-LOC129395763;Dbxref=GeneID:129395763;Name=LOC129395763;description=testis-specific Y-encoded protein 3-like;gbkey=Gene;gene=LOC129395763;gene_biotype=protein_coding
NC_073273.2	Gnomon	exon	20903246	20903722	.	+	.	ID=id-LOC129395763;Parent=gene-LOC129395763;Dbxref=GeneID:129395763;gbkey=exon;gene=LOC129395763;model_evidence=Supporting evidence includes similarity to: 20 Proteins
NC_073273.2	Gnomon	exon	20904330	20904407	.	+	.	ID=id-LOC129395763-2;Parent=gene-LOC129395763;Dbxref=GeneID:129395763;gbkey=exon;gene=LOC129395763;model_evidence=Supporting evidence includes similarity to: 20 Proteins
NC_073273.2	Gnomon	exon	20904536	20904647	.	+	.	ID=id-LOC129395763-3;Parent=gene-LOC129395763;Dbxref=GeneID:129395763;gbkey=exon;gene=LOC129395763;model_evidence=Supporting evidence includes similarity to: 20 Proteins
NC_073273.2	Gnomon	exon	20904749	20904894	.	+	.	ID=id-LOC129395763-4;Parent=gene-LOC129395763;Dbxref=GeneID:129395763;gbkey=exon;gene=LOC129395763;model_evidence=Supporting evidence includes similarity to: 20 Proteins
NC_073273.2	Gnomon	exon	20905001	20905082	.	+	.	ID=id-LOC129395763-5;Parent=gene-LOC129395763;Dbxref=GeneID:129395763;gbkey=exon;gene=LOC129395763;model_evidence=Supporting evidence includes similarity to: 20 Proteins
NC_073273.2	Gnomon	exon	20905776	20905798	.	+	.	ID=id-LOC129395763-6;Parent=gene-LOC129395763;Dbxref=GeneID:129395763;gbkey=exon;gene=LOC129395763;model_evidence=Supporting evidence includes similarity to: 20 Proteins
NC_073273.2	Gnomon	CDS	20903369	20903722	.	+	0	ID=id-LOC129395763;Parent=gene-LOC129395763;Dbxref=GeneID:129395763;gbkey=exon;gene=LOC129395763;model_evidence=Supporting evidence includes similarity to: 20 Proteins
NC_073273.2	Gnomon	CDS	20904330	20904407	.	+	0	ID=id-LOC129395763-2;Parent=gene-LOC129395763;Dbxref=GeneID:129395763;gbkey=exon;gene=LOC129395763;model_evidence=Supporting evidence includes similarity to: 20 Proteins
NC_073273.2	Gnomon	CDS	20904536	20904647	.	+	0	ID=id-LOC129395763-3;Parent=gene-LOC129395763;Dbxref=GeneID:129395763;gbkey=exon;gene=LOC129395763;model_evidence=Supporting evidence includes similarity to: 20 Proteins
NC_073273.2	Gnomon	CDS	20904749	20904894	.	+	2	ID=id-LOC129395763-4;Parent=gene-LOC129395763;Dbxref=GeneID:129395763;gbkey=exon;gene=LOC129395763;model_evidence=Supporting evidence includes similarity to: 20 Proteins
NC_073273.2	Gnomon	CDS	20905001	20905082	.	+	0	ID=id-LOC129395763-5;Parent=gene-LOC129395763;Dbxref=GeneID:129395763;gbkey=exon;gene=LOC129395763;model_evidence=Supporting evidence includes similarity to: 20 Proteins
NC_073273.2	Gnomon	CDS	20905776	20905798	.	+	2	ID=id-LOC129395763-6;Parent=gene-LOC129395763;Dbxref=GeneID:129395763;gbkey=exon;gene=LOC129395763;model_evidence=Supporting evidence includes similarity to: 20 Proteins
NC_073273.2	Gnomon	gene	23168148	23170700	.	+	.	ID=gene-LOC129395754;Dbxref=GeneID:129395754;Name=LOC129395754;description=testis-specific Y-encoded protein 3-like;gbkey=Gene;gene=LOC129395754;gene_biotype=protein_coding
NC_073273.2	Gnomon	exon	23168148	23168624	.	+	.	ID=id-LOC129395754;Parent=gene-LOC129395754;Dbxref=GeneID:129395754;gbkey=exon;gene=LOC129395754;model_evidence=Supporting evidence includes similarity to: 18 Proteins
NC_073273.2	Gnomon	exon	23169232	23169309	.	+	.	ID=id-LOC129395754-2;Parent=gene-LOC129395754;Dbxref=GeneID:129395754;gbkey=exon;gene=LOC129395754;model_evidence=Supporting evidence includes similarity to: 18 Proteins
NC_073273.2	Gnomon	exon	23169438	23169549	.	+	.	ID=id-LOC129395754-3;Parent=gene-LOC129395754;Dbxref=GeneID:129395754;gbkey=exon;gene=LOC129395754;model_evidence=Supporting evidence includes similarity to: 18 Proteins
NC_073273.2	Gnomon	exon	23169651	23169796	.	+	.	ID=id-LOC129395754-4;Parent=gene-LOC129395754;Dbxref=GeneID:129395754;gbkey=exon;gene=LOC129395754;model_evidence=Supporting evidence includes similarity to: 18 Proteins
NC_073273.2	Gnomon	exon	23169903	23169984	.	+	.	ID=id-LOC129395754-5;Parent=gene-LOC129395754;Dbxref=GeneID:129395754;gbkey=exon;gene=LOC129395754;model_evidence=Supporting evidence includes similarity to: 18 Proteins
NC_073273.2	Gnomon	exon	23170678	23170700	.	+	.	ID=id-LOC129395754-6;Parent=gene-LOC129395754;Dbxref=GeneID:129395754;gbkey=exon;gene=LOC129395754;model_evidence=Supporting evidence includes similarity to: 18 Proteins
NC_073273.2	Gnomon	CDS	23168271	23168624	.	+	0	ID=id-LOC129395754;Parent=gene-LOC129395754;Dbxref=GeneID:129395754;gbkey=exon;gene=LOC129395754;model_evidence=Supporting evidence includes similarity to: 18 Proteins
NC_073273.2	Gnomon	CDS	23169232	23169309	.	+	0	ID=id-LOC129395754-2;Parent=gene-LOC129395754;Dbxref=GeneID:129395754;gbkey=exon;gene=LOC129395754;model_evidence=Supporting evidence includes similarity to: 18 Proteins
NC_073273.2	Gnomon	CDS	23169438	23169549	.	+	0	ID=id-LOC129395754-3;Parent=gene-LOC129395754;Dbxref=GeneID:129395754;gbkey=exon;gene=LOC129395754;model_evidence=Supporting evidence includes similarity to: 18 Proteins
NC_073273.2	Gnomon	CDS	23169651	23169796	.	+	2	ID=id-LOC129395754-4;Parent=gene-LOC129395754;Dbxref=GeneID:129395754;gbkey=exon;gene=LOC129395754;model_evidence=Supporting evidence includes similarity to: 18 Proteins
NC_073273.2	Gnomon	CDS	23169903	23169984	.	+	0	ID=id-LOC129395754-5;Parent=gene-LOC129395754;Dbxref=GeneID:129395754;gbkey=exon;gene=LOC129395754;model_evidence=Supporting evidence includes similarity to: 18 Proteins
NC_073273.2	Gnomon	CDS	23170678	23170700	.	+	2	ID=id-LOC129395754-6;Parent=gene-LOC129395754;Dbxref=GeneID:129395754;gbkey=exon;gene=LOC129395754;model_evidence=Supporting evidence includes similarity to: 18 Proteins
NC_073273.2	Gnomon	gene	31940352	31942026	.	-	.	Dbxref=GeneID:129395573;ID=gene-LOC129395573;Name=LOC129395573;description=testis-specific Y-encoded protein 3-like;gbkey=Gene;gene=LOC129395573;gene_biotype=protein_coding
NC_073273.2	Gnomon	mRNA	31940352	31942026	.	-	.	Dbxref=GeneID:129395573,GenBank:XM_063602016.1;ID=rna-XM_063602016.1;Name=XM_063602016.1;Parent=gene-LOC129395573;gbkey=mRNA;gene=LOC129395573;model_evidence=Supporting evidence includes similarity to: 2 Proteins;product=testis-specific Y-encoded protein 3-like;transcript_id=XM_063602016.1
NC_073273.2	Gnomon	exon	31942016	31942026	.	-	.	Dbxref=GeneID:129395573,GenBank:XM_063602016.1;ID=exon-XM_063602016.1-1;Parent=rna-XM_063602016.1;gbkey=mRNA;gene=LOC129395573;product=testis-specific Y-encoded protein 3-like;transcript_id=XM_063602016.1
NC_073273.2	Gnomon	exon	31941742	31941838	.	-	.	Dbxref=GeneID:129395573,GenBank:XM_063602016.1;ID=exon-XM_063602016.1-2;Parent=rna-XM_063602016.1;gbkey=mRNA;gene=LOC129395573;product=testis-specific Y-encoded protein 3-like;transcript_id=XM_063602016.1
NC_073273.2	Gnomon	exon	31941503	31941614	.	-	.	Dbxref=GeneID:129395573,GenBank:XM_063602016.1;ID=exon-XM_063602016.1-3;Parent=rna-XM_063602016.1;gbkey=mRNA;gene=LOC129395573;product=testis-specific Y-encoded protein 3-like;transcript_id=XM_063602016.1
NC_073273.2	Gnomon	exon	31941256	31941401	.	-	.	Dbxref=GeneID:129395573,GenBank:XM_063602016.1;ID=exon-XM_063602016.1-4;Parent=rna-XM_063602016.1;gbkey=mRNA;gene=LOC129395573;product=testis-specific Y-encoded protein 3-like;transcript_id=XM_063602016.1
NC_073273.2	Gnomon	exon	31941068	31941149	.	-	.	Dbxref=GeneID:129395573,GenBank:XM_063602016.1;ID=exon-XM_063602016.1-5;Parent=rna-XM_063602016.1;gbkey=mRNA;gene=LOC129395573;product=testis-specific Y-encoded protein 3-like;transcript_id=XM_063602016.1
NC_073273.2	Gnomon	exon	31940352	31940374	.	-	.	Dbxref=GeneID:129395573,GenBank:XM_063602016.1;ID=exon-XM_063602016.1-6;Parent=rna-XM_063602016.1;gbkey=mRNA;gene=LOC129395573;product=testis-specific Y-encoded protein 3-like;transcript_id=XM_063602016.1
NC_073273.2	Gnomon	CDS	31942016	31942026	.	-	0	Dbxref=GeneID:129395573,GenBank:XP_063458086.1;ID=cds-XP_063458086.1;Name=XP_063458086.1;Parent=rna-XM_063602016.1;gbkey=CDS;gene=LOC129395573;product=testis-specific Y-encoded protein 3-like;protein_id=XP_063458086.1
NC_073273.2	Gnomon	CDS	31941742	31941838	.	-	1	Dbxref=GeneID:129395573,GenBank:XP_063458086.1;ID=cds-XP_063458086.1;Name=XP_063458086.1;Parent=rna-XM_063602016.1;gbkey=CDS;gene=LOC129395573;product=testis-specific Y-encoded protein 3-like;protein_id=XP_063458086.1
NC_073273.2	Gnomon	CDS	31941503	31941614	.	-	0	Dbxref=GeneID:129395573,GenBank:XP_063458086.1;ID=cds-XP_063458086.1;Name=XP_063458086.1;Parent=rna-XM_063602016.1;gbkey=CDS;gene=LOC129395573;product=testis-specific Y-encoded protein 3-like;protein_id=XP_063458086.1
NC_073273.2	Gnomon	CDS	31941256	31941401	.	-	2	Dbxref=GeneID:129395573,GenBank:XP_063458086.1;ID=cds-XP_063458086.1;Name=XP_063458086.1;Parent=rna-XM_063602016.1;gbkey=CDS;gene=LOC129395573;product=testis-specific Y-encoded protein 3-like;protein_id=XP_063458086.1
NC_073273.2	Gnomon	CDS	31941068	31941149	.	-	0	Dbxref=GeneID:129395573,GenBank:XP_063458086.1;ID=cds-XP_063458086.1;Name=XP_063458086.1;Parent=rna-XM_063602016.1;gbkey=CDS;gene=LOC129395573;product=testis-specific Y-encoded protein 3-like;protein_id=XP_063458086.1
NC_073273.2	Gnomon	CDS	31940352	31940374	.	-	2	Dbxref=GeneID:129395573,GenBank:XP_063458086.1;ID=cds-XP_063458086.1;Name=XP_063458086.1;Parent=rna-XM_063602016.1;gbkey=CDS;gene=LOC129395573;product=testis-specific Y-encoded protein 3-like;protein_id=XP_063458086.1
NC_073273.2	Gnomon	gene	32284137	32286695	.	+	.	ID=gene-LOC129395718;Dbxref=GeneID:129395718;Name=LOC129395718;description=testis-specific Y-encoded protein 4-like;gbkey=Gene;gene=LOC129395718;gene_biotype=protein_coding
NC_073273.2	Gnomon	exon	32284137	32284619	.	+	.	ID=id-LOC129395718;Parent=gene-LOC129395718;Dbxref=GeneID:129395718;gbkey=exon;gene=LOC129395718;model_evidence=Supporting evidence includes similarity to: 4 Proteins
NC_073273.2	Gnomon	exon	32285227	32285304	.	+	.	ID=id-LOC129395718-2;Parent=gene-LOC129395718;Dbxref=GeneID:129395718;gbkey=exon;gene=LOC129395718;model_evidence=Supporting evidence includes similarity to: 4 Proteins
NC_073273.2	Gnomon	exon	32285433	32285544	.	+	.	ID=id-LOC129395718-3;Parent=gene-LOC129395718;Dbxref=GeneID:129395718;gbkey=exon;gene=LOC129395718;model_evidence=Supporting evidence includes similarity to: 4 Proteins
NC_073273.2	Gnomon	exon	32285646	32285791	.	+	.	ID=id-LOC129395718-4;Parent=gene-LOC129395718;Dbxref=GeneID:129395718;gbkey=exon;gene=LOC129395718;model_evidence=Supporting evidence includes similarity to: 4 Proteins
NC_073273.2	Gnomon	exon	32285898	32285979	.	+	.	ID=id-LOC129395718-5;Parent=gene-LOC129395718;Dbxref=GeneID:129395718;gbkey=exon;gene=LOC129395718;model_evidence=Supporting evidence includes similarity to: 4 Proteins
NC_073273.2	Gnomon	exon	32286673	32286695	.	+	.	ID=id-LOC129395718-6;Parent=gene-LOC129395718;Dbxref=GeneID:129395718;gbkey=exon;gene=LOC129395718;model_evidence=Supporting evidence includes similarity to: 4 Proteins
NC_073273.2	Gnomon	CDS	32284260	32284619	.	+	0	ID=id-LOC129395718;Parent=gene-LOC129395718;Dbxref=GeneID:129395718;gbkey=exon;gene=LOC129395718;model_evidence=Supporting evidence includes similarity to: 4 Proteins
NC_073273.2	Gnomon	CDS	32285227	32285304	.	+	0	ID=id-LOC129395718-2;Parent=gene-LOC129395718;Dbxref=GeneID:129395718;gbkey=exon;gene=LOC129395718;model_evidence=Supporting evidence includes similarity to: 4 Proteins
NC_073273.2	Gnomon	CDS	32285433	32285544	.	+	0	ID=id-LOC129395718-3;Parent=gene-LOC129395718;Dbxref=GeneID:129395718;gbkey=exon;gene=LOC129395718;model_evidence=Supporting evidence includes similarity to: 4 Proteins
NC_073273.2	Gnomon	CDS	32285646	32285791	.	+	2	ID=id-LOC129395718-4;Parent=gene-LOC129395718;Dbxref=GeneID:129395718;gbkey=exon;gene=LOC129395718;model_evidence=Supporting evidence includes similarity to: 4 Proteins
NC_073273.2	Gnomon	CDS	32285898	32285979	.	+	0	ID=id-LOC129395718-5;Parent=gene-LOC129395718;Dbxref=GeneID:129395718;gbkey=exon;gene=LOC129395718;model_evidence=Supporting evidence includes similarity to: 4 Proteins
NC_073273.2	Gnomon	CDS	32286673	32286695	.	+	2	ID=id-LOC129395718-6;Parent=gene-LOC129395718;Dbxref=GeneID:129395718;gbkey=exon;gene=LOC129395718;model_evidence=Supporting evidence includes similarity to: 4 Proteins
NC_073273.2	Gnomon	gene	27283410	27285962	.	+	.	ID=gene-LOC129395610;Dbxref=GeneID:129395610;Name=LOC129395610;description=testis-specific Y-encoded protein 3-like;gbkey=Gene;gene=LOC129395610;gene_biotype=protein_coding
NC_073273.2	Gnomon	exon	27283410	27283886	.	+	.	ID=id-LOC129395610;Parent=gene-LOC129395610;Dbxref=GeneID:129395610;gbkey=exon;gene=LOC129395610;model_evidence=Supporting evidence includes similarity to: 20 Proteins
NC_073273.2	Gnomon	exon	27284494	27284571	.	+	.	ID=id-LOC129395610-2;Parent=gene-LOC129395610;Dbxref=GeneID:129395610;gbkey=exon;gene=LOC129395610;model_evidence=Supporting evidence includes similarity to: 20 Proteins
NC_073273.2	Gnomon	exon	27284700	27284811	.	+	.	ID=id-LOC129395610-3;Parent=gene-LOC129395610;Dbxref=GeneID:129395610;gbkey=exon;gene=LOC129395610;model_evidence=Supporting evidence includes similarity to: 20 Proteins
NC_073273.2	Gnomon	exon	27284913	27285058	.	+	.	ID=id-LOC129395610-4;Parent=gene-LOC129395610;Dbxref=GeneID:129395610;gbkey=exon;gene=LOC129395610;model_evidence=Supporting evidence includes similarity to: 20 Proteins
NC_073273.2	Gnomon	exon	27285165	27285246	.	+	.	ID=id-LOC129395610-5;Parent=gene-LOC129395610;Dbxref=GeneID:129395610;gbkey=exon;gene=LOC129395610;model_evidence=Supporting evidence includes similarity to: 20 Proteins
NC_073273.2	Gnomon	exon	27285940	27285962	.	+	.	ID=id-LOC129395610-6;Parent=gene-LOC129395610;Dbxref=GeneID:129395610;gbkey=exon;gene=LOC129395610;model_evidence=Supporting evidence includes similarity to: 20 Proteins
NC_073273.2	Gnomon	CDS	27283533	27283886	.	+	0	ID=id-LOC129395610;Parent=gene-LOC129395610;Dbxref=GeneID:129395610;gbkey=exon;gene=LOC129395610;model_evidence=Supporting evidence includes similarity to: 20 Proteins
NC_073273.2	Gnomon	CDS	27284494	27284571	.	+	0	ID=id-LOC129395610-2;Parent=gene-LOC129395610;Dbxref=GeneID:129395610;gbkey=exon;gene=LOC129395610;model_evidence=Supporting evidence includes similarity to: 20 Proteins
NC_073273.2	Gnomon	CDS	27284700	27284811	.	+	0	ID=id-LOC129395610-3;Parent=gene-LOC129395610;Dbxref=GeneID:129395610;gbkey=exon;gene=LOC129395610;model_evidence=Supporting evidence includes similarity to: 20 Proteins
NC_073273.2	Gnomon	CDS	27284913	27285058	.	+	2	ID=id-LOC129395610-4;Parent=gene-LOC129395610;Dbxref=GeneID:129395610;gbkey=exon;gene=LOC129395610;model_evidence=Supporting evidence includes similarity to: 20 Proteins
NC_073273.2	Gnomon	CDS	27285165	27285246	.	+	0	ID=id-LOC129395610-5;Parent=gene-LOC129395610;Dbxref=GeneID:129395610;gbkey=exon;gene=LOC129395610;model_evidence=Supporting evidence includes similarity to: 20 Proteins
NC_073273.2	Gnomon	CDS	27285940	27285962	.	+	2	ID=id-LOC129395610-6;Parent=gene-LOC129395610;Dbxref=GeneID:129395610;gbkey=exon;gene=LOC129395610;model_evidence=Supporting evidence includes similarity to: 20 Proteins
NC_073273.2	Gnomon	gene	27251054	27253612	.	+	.	ID=gene-LOC129395568;Dbxref=GeneID:129395568;Name=LOC129395568;description=testis-specific Y-encoded protein 4-like;gbkey=Gene;gene=LOC129395568;gene_biotype=protein_coding
NC_073273.2	Gnomon	exon	27251054	27251536	.	+	.	ID=id-LOC129395568;Parent=gene-LOC129395568;Dbxref=GeneID:129395568;gbkey=exon;gene=LOC129395568;model_evidence=Supporting evidence includes similarity to: 19 Proteins
NC_073273.2	Gnomon	exon	27252144	27252221	.	+	.	ID=id-LOC129395568-2;Parent=gene-LOC129395568;Dbxref=GeneID:129395568;gbkey=exon;gene=LOC129395568;model_evidence=Supporting evidence includes similarity to: 19 Proteins
NC_073273.2	Gnomon	exon	27252350	27252461	.	+	.	ID=id-LOC129395568-3;Parent=gene-LOC129395568;Dbxref=GeneID:129395568;gbkey=exon;gene=LOC129395568;model_evidence=Supporting evidence includes similarity to: 19 Proteins
NC_073273.2	Gnomon	exon	27252563	27252708	.	+	.	ID=id-LOC129395568-4;Parent=gene-LOC129395568;Dbxref=GeneID:129395568;gbkey=exon;gene=LOC129395568;model_evidence=Supporting evidence includes similarity to: 19 Proteins
NC_073273.2	Gnomon	exon	27252815	27252896	.	+	.	ID=id-LOC129395568-5;Parent=gene-LOC129395568;Dbxref=GeneID:129395568;gbkey=exon;gene=LOC129395568;model_evidence=Supporting evidence includes similarity to: 19 Proteins
NC_073273.2	Gnomon	exon	27253590	27253612	.	+	.	ID=id-LOC129395568-6;Parent=gene-LOC129395568;Dbxref=GeneID:129395568;gbkey=exon;gene=LOC129395568;model_evidence=Supporting evidence includes similarity to: 19 Proteins
NC_073273.2	Gnomon	CDS	27251177	27251536	.	+	0	ID=id-LOC129395568;Parent=gene-LOC129395568;Dbxref=GeneID:129395568;gbkey=exon;gene=LOC129395568;model_evidence=Supporting evidence includes similarity to: 19 Proteins
NC_073273.2	Gnomon	CDS	27252144	27252221	.	+	0	ID=id-LOC129395568-2;Parent=gene-LOC129395568;Dbxref=GeneID:129395568;gbkey=exon;gene=LOC129395568;model_evidence=Supporting evidence includes similarity to: 19 Proteins
NC_073273.2	Gnomon	CDS	27252350	27252461	.	+	0	ID=id-LOC129395568-3;Parent=gene-LOC129395568;Dbxref=GeneID:129395568;gbkey=exon;gene=LOC129395568;model_evidence=Supporting evidence includes similarity to: 19 Proteins
NC_073273.2	Gnomon	CDS	27252563	27252708	.	+	2	ID=id-LOC129395568-4;Parent=gene-LOC129395568;Dbxref=GeneID:129395568;gbkey=exon;gene=LOC129395568;model_evidence=Supporting evidence includes similarity to: 19 Proteins
NC_073273.2	Gnomon	CDS	27252815	27252896	.	+	0	ID=id-LOC129395568-5;Parent=gene-LOC129395568;Dbxref=GeneID:129395568;gbkey=exon;gene=LOC129395568;model_evidence=Supporting evidence includes similarity to: 19 Proteins
NC_073273.2	Gnomon	CDS	27253590	27253612	.	+	2	ID=id-LOC129395568-6;Parent=gene-LOC129395568;Dbxref=GeneID:129395568;gbkey=exon;gene=LOC129395568;model_evidence=Supporting evidence includes similarity to: 19 Proteins
NC_073273.2	Gnomon	gene	27261836	27264388	.	+	.	ID=gene-LOC129395599;Dbxref=GeneID:129395599;Name=LOC129395599;description=testis-specific Y-encoded protein 3-like;gbkey=Gene;gene=LOC129395599;gene_biotype=protein_coding
NC_073273.2	Gnomon	exon	27261836	27262312	.	+	.	ID=id-LOC129395599;Parent=gene-LOC129395599;Dbxref=GeneID:129395599;gbkey=exon;gene=LOC129395599;model_evidence=Supporting evidence includes similarity to: 18 Proteins
NC_073273.2	Gnomon	exon	27262920	27262997	.	+	.	ID=id-LOC129395599-2;Parent=gene-LOC129395599;Dbxref=GeneID:129395599;gbkey=exon;gene=LOC129395599;model_evidence=Supporting evidence includes similarity to: 18 Proteins
NC_073273.2	Gnomon	exon	27263126	27263237	.	+	.	ID=id-LOC129395599-3;Parent=gene-LOC129395599;Dbxref=GeneID:129395599;gbkey=exon;gene=LOC129395599;model_evidence=Supporting evidence includes similarity to: 18 Proteins
NC_073273.2	Gnomon	exon	27263339	27263484	.	+	.	ID=id-LOC129395599-4;Parent=gene-LOC129395599;Dbxref=GeneID:129395599;gbkey=exon;gene=LOC129395599;model_evidence=Supporting evidence includes similarity to: 18 Proteins
NC_073273.2	Gnomon	exon	27263591	27263672	.	+	.	ID=id-LOC129395599-5;Parent=gene-LOC129395599;Dbxref=GeneID:129395599;gbkey=exon;gene=LOC129395599;model_evidence=Supporting evidence includes similarity to: 18 Proteins
NC_073273.2	Gnomon	exon	27264366	27264388	.	+	.	ID=id-LOC129395599-6;Parent=gene-LOC129395599;Dbxref=GeneID:129395599;gbkey=exon;gene=LOC129395599;model_evidence=Supporting evidence includes similarity to: 18 Proteins
NC_073273.2	Gnomon	CDS	27261959	27262312	.	+	0	ID=id-LOC129395599;Parent=gene-LOC129395599;Dbxref=GeneID:129395599;gbkey=exon;gene=LOC129395599;model_evidence=Supporting evidence includes similarity to: 18 Proteins
NC_073273.2	Gnomon	CDS	27262920	27262997	.	+	0	ID=id-LOC129395599-2;Parent=gene-LOC129395599;Dbxref=GeneID:129395599;gbkey=exon;gene=LOC129395599;model_evidence=Supporting evidence includes similarity to: 18 Proteins
NC_073273.2	Gnomon	CDS	27263126	27263237	.	+	0	ID=id-LOC129395599-3;Parent=gene-LOC129395599;Dbxref=GeneID:129395599;gbkey=exon;gene=LOC129395599;model_evidence=Supporting evidence includes similarity to: 18 Proteins
NC_073273.2	Gnomon	CDS	27263339	27263484	.	+	2	ID=id-LOC129395599-4;Parent=gene-LOC129395599;Dbxref=GeneID:129395599;gbkey=exon;gene=LOC129395599;model_evidence=Supporting evidence includes similarity to: 18 Proteins
NC_073273.2	Gnomon	CDS	27263591	27263672	.	+	0	ID=id-LOC129395599-5;Parent=gene-LOC129395599;Dbxref=GeneID:129395599;gbkey=exon;gene=LOC129395599;model_evidence=Supporting evidence includes similarity to: 18 Proteins
NC_073273.2	Gnomon	CDS	27264366	27264388	.	+	2	ID=id-LOC129395599-6;Parent=gene-LOC129395599;Dbxref=GeneID:129395599;gbkey=exon;gene=LOC129395599;model_evidence=Supporting evidence includes similarity to: 18 Proteins
NC_073273.2	Gnomon	gene	27272636	27275188	.	+	.	ID=gene-LOC129395564;Dbxref=GeneID:129395564;Name=LOC129395564;description=testis-specific Y-encoded protein 3-like;gbkey=Gene;gene=LOC129395564;gene_biotype=protein_coding
NC_073273.2	Gnomon	exon	27272636	27273112	.	+	.	ID=id-LOC129395564;Parent=gene-LOC129395564;Dbxref=GeneID:129395564;gbkey=exon;gene=LOC129395564;model_evidence=Supporting evidence includes similarity to: 20 Proteins
NC_073273.2	Gnomon	exon	27273720	27273797	.	+	.	ID=id-LOC129395564-2;Parent=gene-LOC129395564;Dbxref=GeneID:129395564;gbkey=exon;gene=LOC129395564;model_evidence=Supporting evidence includes similarity to: 20 Proteins
NC_073273.2	Gnomon	exon	27273926	27274037	.	+	.	ID=id-LOC129395564-3;Parent=gene-LOC129395564;Dbxref=GeneID:129395564;gbkey=exon;gene=LOC129395564;model_evidence=Supporting evidence includes similarity to: 20 Proteins
NC_073273.2	Gnomon	exon	27274139	27274284	.	+	.	ID=id-LOC129395564-4;Parent=gene-LOC129395564;Dbxref=GeneID:129395564;gbkey=exon;gene=LOC129395564;model_evidence=Supporting evidence includes similarity to: 20 Proteins
NC_073273.2	Gnomon	exon	27274391	27274472	.	+	.	ID=id-LOC129395564-5;Parent=gene-LOC129395564;Dbxref=GeneID:129395564;gbkey=exon;gene=LOC129395564;model_evidence=Supporting evidence includes similarity to: 20 Proteins
NC_073273.2	Gnomon	exon	27275166	27275188	.	+	.	ID=id-LOC129395564-6;Parent=gene-LOC129395564;Dbxref=GeneID:129395564;gbkey=exon;gene=LOC129395564;model_evidence=Supporting evidence includes similarity to: 20 Proteins
NC_073273.2	Gnomon	CDS	27272759	27273112	.	+	0	ID=id-LOC129395564_CDS;Parent=gene-LOC129395564;Dbxref=GeneID:129395564;gbkey=exon;gene=LOC129395564;model_evidence=Supporting evidence includes similarity to: 20 Proteins
NC_073273.2	Gnomon	CDS	27273720	27273797	.	+	0	ID=id-LOC129395564_CDS;Parent=gene-LOC129395564;Dbxref=GeneID:129395564;gbkey=exon;gene=LOC129395564;model_evidence=Supporting evidence includes similarity to: 20 Proteins
NC_073273.2	Gnomon	CDS	27273926	27274037	.	+	0	ID=id-LOC129395564_CDS;Parent=gene-LOC129395564;Dbxref=GeneID:129395564;gbkey=exon;gene=LOC129395564;model_evidence=Supporting evidence includes similarity to: 20 Proteins
NC_073273.2	Gnomon	CDS	27274139	27274284	.	+	2	ID=id-LOC129395564_CDS;Parent=gene-LOC129395564;Dbxref=GeneID:129395564;gbkey=exon;gene=LOC129395564;model_evidence=Supporting evidence includes similarity to: 20 Proteins
NC_073273.2	Gnomon	CDS	27274391	27274472	.	+	0	ID=id-LOC129395564_CDS;Parent=gene-LOC129395564;Dbxref=GeneID:129395564;gbkey=exon;gene=LOC129395564;model_evidence=Supporting evidence includes similarity to: 20 Proteins
NC_073273.2	Gnomon	CDS	27275166	27275188	.	+	2	ID=id-LOC129395564_CDS;Parent=gene-LOC129395564;Dbxref=GeneID:129395564;gbkey=exon;gene=LOC129395564;model_evidence=Supporting evidence includes similarity to: 20 Proteins
##sequence-region NC_085926.1 1 196431891
NC_085926.1	annotation	remark	1	196431891	.	.	.	gff-version=3;sequence-region=%28%27NC_001644.1%27%2C 0%2C 16563%29,%28%27NC_073249.2%27%2C 0%2C 227705052%29,%28%27NC_073252.2%27%2C 0%2C 188614375%29,%28%27NC_073253.2%27%2C 0%2C 176551333%29,%28%27NC_073254.2%27%2C 0%2C 191151712%29,%28%27NC_073255.2%27%2C 0%2C 196309857%29,%28%27NC_073256.2%27%2C 0%2C 162793952%29,%28%27NC_073257.2%27%2C 0%2C 147028407%29,%28%27NC_073258.2%27%2C 0%2C 135750398%29,%28%27NC_073259.2%27%2C 0%2C 141815175%29,%28%27NC_073260.2%27%2C 0%2C 124758961%29,%28%27NC_073261.2%27%2C 0%2C 126551469%29,%28%27NC_073262.2%27%2C 0%2C 144872268%29,%28%27NC_073263.2%27%2C 0%2C 116126430%29,%28%27NC_073264.2%27%2C 0%2C 108452746%29,%28%27NC_073265.2%27%2C 0%2C 91859929%29,%28%27NC_073266.2%27%2C 0%2C 98270466%29,%28%27NC_073267.2%27%2C 0%2C 100427192%29,%28%27NC_073268.2%27%2C 0%2C 100792412%29,%28%27NC_073269.2%27%2C 0%2C 70721293%29,%28%27NC_073270.2%27%2C 0%2C 76791327%29,%28%27NC_073271.2%27%2C 0%2C 48483276%29,%28%27NC_073272.2%27%2C 0%2C 160241051%29,%28%27NC_073273.2%27%2C 0%2C 46954669%29,%28%27NC_085926.1%27%2C 0%2C 196431891%29,%28%27NC_085927.1%27%2C 0%2C 65052380%29,%28%27NW_026946709.1%27%2C 0%2C 93210%29,%28%27NW_026946710.1%27%2C 0%2C 56087%29,%28%27NW_026946711.1%27%2C 0%2C 50461%29,%28%27NW_026946712.1%27%2C 0%2C 25162%29,%28%27NW_026946713.1%27%2C 0%2C 155767%29
##sequence-region NC_085927.1 1 65052380
NC_085927.1	annotation	remark	1	65052380	.	.	.	gff-version=3;sequence-region=%28%27NC_001644.1%27%2C 0%2C 16563%29,%28%27NC_073249.2%27%2C 0%2C 227705052%29,%28%27NC_073252.2%27%2C 0%2C 188614375%29,%28%27NC_073253.2%27%2C 0%2C 176551333%29,%28%27NC_073254.2%27%2C 0%2C 191151712%29,%28%27NC_073255.2%27%2C 0%2C 196309857%29,%28%27NC_073256.2%27%2C 0%2C 162793952%29,%28%27NC_073257.2%27%2C 0%2C 147028407%29,%28%27NC_073258.2%27%2C 0%2C 135750398%29,%28%27NC_073259.2%27%2C 0%2C 141815175%29,%28%27NC_073260.2%27%2C 0%2C 124758961%29,%28%27NC_073261.2%27%2C 0%2C 126551469%29,%28%27NC_073262.2%27%2C 0%2C 144872268%29,%28%27NC_073263.2%27%2C 0%2C 116126430%29,%28%27NC_073264.2%27%2C 0%2C 108452746%29,%28%27NC_073265.2%27%2C 0%2C 91859929%29,%28%27NC_073266.2%27%2C 0%2C 98270466%29,%28%27NC_073267.2%27%2C 0%2C 100427192%29,%28%27NC_073268.2%27%2C 0%2C 100792412%29,%28%27NC_073269.2%27%2C 0%2C 70721293%29,%28%27NC_073270.2%27%2C 0%2C 76791327%29,%28%27NC_073271.2%27%2C 0%2C 48483276%29,%28%27NC_073272.2%27%2C 0%2C 160241051%29,%28%27NC_073273.2%27%2C 0%2C 46954669%29,%28%27NC_085926.1%27%2C 0%2C 196431891%29,%28%27NC_085927.1%27%2C 0%2C 65052380%29,%28%27NW_026946709.1%27%2C 0%2C 93210%29,%28%27NW_026946710.1%27%2C 0%2C 56087%29,%28%27NW_026946711.1%27%2C 0%2C 50461%29,%28%27NW_026946712.1%27%2C 0%2C 25162%29,%28%27NW_026946713.1%27%2C 0%2C 155767%29
##sequence-region NW_026946709.1 1 93210
NW_026946709.1	annotation	remark	1	93210	.	.	.	gff-version=3;sequence-region=%28%27NC_001644.1%27%2C 0%2C 16563%29,%28%27NC_073249.2%27%2C 0%2C 227705052%29,%28%27NC_073252.2%27%2C 0%2C 188614375%29,%28%27NC_073253.2%27%2C 0%2C 176551333%29,%28%27NC_073254.2%27%2C 0%2C 191151712%29,%28%27NC_073255.2%27%2C 0%2C 196309857%29,%28%27NC_073256.2%27%2C 0%2C 162793952%29,%28%27NC_073257.2%27%2C 0%2C 147028407%29,%28%27NC_073258.2%27%2C 0%2C 135750398%29,%28%27NC_073259.2%27%2C 0%2C 141815175%29,%28%27NC_073260.2%27%2C 0%2C 124758961%29,%28%27NC_073261.2%27%2C 0%2C 126551469%29,%28%27NC_073262.2%27%2C 0%2C 144872268%29,%28%27NC_073263.2%27%2C 0%2C 116126430%29,%28%27NC_073264.2%27%2C 0%2C 108452746%29,%28%27NC_073265.2%27%2C 0%2C 91859929%29,%28%27NC_073266.2%27%2C 0%2C 98270466%29,%28%27NC_073267.2%27%2C 0%2C 100427192%29,%28%27NC_073268.2%27%2C 0%2C 100792412%29,%28%27NC_073269.2%27%2C 0%2C 70721293%29,%28%27NC_073270.2%27%2C 0%2C 76791327%29,%28%27NC_073271.2%27%2C 0%2C 48483276%29,%28%27NC_073272.2%27%2C 0%2C 160241051%29,%28%27NC_073273.2%27%2C 0%2C 46954669%29,%28%27NC_085926.1%27%2C 0%2C 196431891%29,%28%27NC_085927.1%27%2C 0%2C 65052380%29,%28%27NW_026946709.1%27%2C 0%2C 93210%29,%28%27NW_026946710.1%27%2C 0%2C 56087%29,%28%27NW_026946711.1%27%2C 0%2C 50461%29,%28%27NW_026946712.1%27%2C 0%2C 25162%29,%28%27NW_026946713.1%27%2C 0%2C 155767%29
##sequence-region NW_026946710.1 1 56087
NW_026946710.1	annotation	remark	1	56087	.	.	.	gff-version=3;sequence-region=%28%27NC_001644.1%27%2C 0%2C 16563%29,%28%27NC_073249.2%27%2C 0%2C 227705052%29,%28%27NC_073252.2%27%2C 0%2C 188614375%29,%28%27NC_073253.2%27%2C 0%2C 176551333%29,%28%27NC_073254.2%27%2C 0%2C 191151712%29,%28%27NC_073255.2%27%2C 0%2C 196309857%29,%28%27NC_073256.2%27%2C 0%2C 162793952%29,%28%27NC_073257.2%27%2C 0%2C 147028407%29,%28%27NC_073258.2%27%2C 0%2C 135750398%29,%28%27NC_073259.2%27%2C 0%2C 141815175%29,%28%27NC_073260.2%27%2C 0%2C 124758961%29,%28%27NC_073261.2%27%2C 0%2C 126551469%29,%28%27NC_073262.2%27%2C 0%2C 144872268%29,%28%27NC_073263.2%27%2C 0%2C 116126430%29,%28%27NC_073264.2%27%2C 0%2C 108452746%29,%28%27NC_073265.2%27%2C 0%2C 91859929%29,%28%27NC_073266.2%27%2C 0%2C 98270466%29,%28%27NC_073267.2%27%2C 0%2C 100427192%29,%28%27NC_073268.2%27%2C 0%2C 100792412%29,%28%27NC_073269.2%27%2C 0%2C 70721293%29,%28%27NC_073270.2%27%2C 0%2C 76791327%29,%28%27NC_073271.2%27%2C 0%2C 48483276%29,%28%27NC_073272.2%27%2C 0%2C 160241051%29,%28%27NC_073273.2%27%2C 0%2C 46954669%29,%28%27NC_085926.1%27%2C 0%2C 196431891%29,%28%27NC_085927.1%27%2C 0%2C 65052380%29,%28%27NW_026946709.1%27%2C 0%2C 93210%29,%28%27NW_026946710.1%27%2C 0%2C 56087%29,%28%27NW_026946711.1%27%2C 0%2C 50461%29,%28%27NW_026946712.1%27%2C 0%2C 25162%29,%28%27NW_026946713.1%27%2C 0%2C 155767%29
##sequence-region NW_026946711.1 1 50461
NW_026946711.1	annotation	remark	1	50461	.	.	.	gff-version=3;sequence-region=%28%27NC_001644.1%27%2C 0%2C 16563%29,%28%27NC_073249.2%27%2C 0%2C 227705052%29,%28%27NC_073252.2%27%2C 0%2C 188614375%29,%28%27NC_073253.2%27%2C 0%2C 176551333%29,%28%27NC_073254.2%27%2C 0%2C 191151712%29,%28%27NC_073255.2%27%2C 0%2C 196309857%29,%28%27NC_073256.2%27%2C 0%2C 162793952%29,%28%27NC_073257.2%27%2C 0%2C 147028407%29,%28%27NC_073258.2%27%2C 0%2C 135750398%29,%28%27NC_073259.2%27%2C 0%2C 141815175%29,%28%27NC_073260.2%27%2C 0%2C 124758961%29,%28%27NC_073261.2%27%2C 0%2C 126551469%29,%28%27NC_073262.2%27%2C 0%2C 144872268%29,%28%27NC_073263.2%27%2C 0%2C 116126430%29,%28%27NC_073264.2%27%2C 0%2C 108452746%29,%28%27NC_073265.2%27%2C 0%2C 91859929%29,%28%27NC_073266.2%27%2C 0%2C 98270466%29,%28%27NC_073267.2%27%2C 0%2C 100427192%29,%28%27NC_073268.2%27%2C 0%2C 100792412%29,%28%27NC_073269.2%27%2C 0%2C 70721293%29,%28%27NC_073270.2%27%2C 0%2C 76791327%29,%28%27NC_073271.2%27%2C 0%2C 48483276%29,%28%27NC_073272.2%27%2C 0%2C 160241051%29,%28%27NC_073273.2%27%2C 0%2C 46954669%29,%28%27NC_085926.1%27%2C 0%2C 196431891%29,%28%27NC_085927.1%27%2C 0%2C 65052380%29,%28%27NW_026946709.1%27%2C 0%2C 93210%29,%28%27NW_026946710.1%27%2C 0%2C 56087%29,%28%27NW_026946711.1%27%2C 0%2C 50461%29,%28%27NW_026946712.1%27%2C 0%2C 25162%29,%28%27NW_026946713.1%27%2C 0%2C 155767%29
##sequence-region NW_026946712.1 1 25162
NW_026946712.1	annotation	remark	1	25162	.	.	.	gff-version=3;sequence-region=%28%27NC_001644.1%27%2C 0%2C 16563%29,%28%27NC_073249.2%27%2C 0%2C 227705052%29,%28%27NC_073252.2%27%2C 0%2C 188614375%29,%28%27NC_073253.2%27%2C 0%2C 176551333%29,%28%27NC_073254.2%27%2C 0%2C 191151712%29,%28%27NC_073255.2%27%2C 0%2C 196309857%29,%28%27NC_073256.2%27%2C 0%2C 162793952%29,%28%27NC_073257.2%27%2C 0%2C 147028407%29,%28%27NC_073258.2%27%2C 0%2C 135750398%29,%28%27NC_073259.2%27%2C 0%2C 141815175%29,%28%27NC_073260.2%27%2C 0%2C 124758961%29,%28%27NC_073261.2%27%2C 0%2C 126551469%29,%28%27NC_073262.2%27%2C 0%2C 144872268%29,%28%27NC_073263.2%27%2C 0%2C 116126430%29,%28%27NC_073264.2%27%2C 0%2C 108452746%29,%28%27NC_073265.2%27%2C 0%2C 91859929%29,%28%27NC_073266.2%27%2C 0%2C 98270466%29,%28%27NC_073267.2%27%2C 0%2C 100427192%29,%28%27NC_073268.2%27%2C 0%2C 100792412%29,%28%27NC_073269.2%27%2C 0%2C 70721293%29,%28%27NC_073270.2%27%2C 0%2C 76791327%29,%28%27NC_073271.2%27%2C 0%2C 48483276%29,%28%27NC_073272.2%27%2C 0%2C 160241051%29,%28%27NC_073273.2%27%2C 0%2C 46954669%29,%28%27NC_085926.1%27%2C 0%2C 196431891%29,%28%27NC_085927.1%27%2C 0%2C 65052380%29,%28%27NW_026946709.1%27%2C 0%2C 93210%29,%28%27NW_026946710.1%27%2C 0%2C 56087%29,%28%27NW_026946711.1%27%2C 0%2C 50461%29,%28%27NW_026946712.1%27%2C 0%2C 25162%29,%28%27NW_026946713.1%27%2C 0%2C 155767%29
##sequence-region NW_026946713.1 1 155767
NW_026946713.1	annotation	remark	1	155767	.	.	.	gff-version=3;sequence-region=%28%27NC_001644.1%27%2C 0%2C 16563%29,%28%27NC_073249.2%27%2C 0%2C 227705052%29,%28%27NC_073252.2%27%2C 0%2C 188614375%29,%28%27NC_073253.2%27%2C 0%2C 176551333%29,%28%27NC_073254.2%27%2C 0%2C 191151712%29,%28%27NC_073255.2%27%2C 0%2C 196309857%29,%28%27NC_073256.2%27%2C 0%2C 162793952%29,%28%27NC_073257.2%27%2C 0%2C 147028407%29,%28%27NC_073258.2%27%2C 0%2C 135750398%29,%28%27NC_073259.2%27%2C 0%2C 141815175%29,%28%27NC_073260.2%27%2C 0%2C 124758961%29,%28%27NC_073261.2%27%2C 0%2C 126551469%29,%28%27NC_073262.2%27%2C 0%2C 144872268%29,%28%27NC_073263.2%27%2C 0%2C 116126430%29,%28%27NC_073264.2%27%2C 0%2C 108452746%29,%28%27NC_073265.2%27%2C 0%2C 91859929%29,%28%27NC_073266.2%27%2C 0%2C 98270466%29,%28%27NC_073267.2%27%2C 0%2C 100427192%29,%28%27NC_073268.2%27%2C 0%2C 100792412%29,%28%27NC_073269.2%27%2C 0%2C 70721293%29,%28%27NC_073270.2%27%2C 0%2C 76791327%29,%28%27NC_073271.2%27%2C 0%2C 48483276%29,%28%27NC_073272.2%27%2C 0%2C 160241051%29,%28%27NC_073273.2%27%2C 0%2C 46954669%29,%28%27NC_085926.1%27%2C 0%2C 196431891%29,%28%27NC_085927.1%27%2C 0%2C 65052380%29,%28%27NW_026946709.1%27%2C 0%2C 93210%29,%28%27NW_026946710.1%27%2C 0%2C 56087%29,%28%27NW_026946711.1%27%2C 0%2C 50461%29,%28%27NW_026946712.1%27%2C 0%2C 25162%29,%28%27NW_026946713.1%27%2C 0%2C 155767%29
```
