## Additional Files for "How and why multicopy genes survive on the human Y chromosome": PanPan_subset_annotation_GCF_029289425.2_genomic.protcoding_singletrans_VCY.gff

```
##gff-version 3
##sequence-region NC_001644.1 1 16563
NC_001644.1	annotation	remark	1	16563	.	.	.	gff-version=3;sequence-region=%28%27NC_001644.1%27%2C 0%2C 16563%29,%28%27NC_073249.2%27%2C 0%2C 227705052%29,%28%27NC_073252.2%27%2C 0%2C 188614375%29,%28%27NC_073253.2%27%2C 0%2C 176551333%29,%28%27NC_073254.2%27%2C 0%2C 191151712%29,%28%27NC_073255.2%27%2C 0%2C 196309857%29,%28%27NC_073256.2%27%2C 0%2C 162793952%29,%28%27NC_073257.2%27%2C 0%2C 147028407%29,%28%27NC_073258.2%27%2C 0%2C 135750398%29,%28%27NC_073259.2%27%2C 0%2C 141815175%29,%28%27NC_073260.2%27%2C 0%2C 124758961%29,%28%27NC_073261.2%27%2C 0%2C 126551469%29,%28%27NC_073262.2%27%2C 0%2C 144872268%29,%28%27NC_073263.2%27%2C 0%2C 116126430%29,%28%27NC_073264.2%27%2C 0%2C 108452746%29,%28%27NC_073265.2%27%2C 0%2C 91859929%29,%28%27NC_073266.2%27%2C 0%2C 98270466%29,%28%27NC_073267.2%27%2C 0%2C 100427192%29,%28%27NC_073268.2%27%2C 0%2C 100792412%29,%28%27NC_073269.2%27%2C 0%2C 70721293%29,%28%27NC_073270.2%27%2C 0%2C 76791327%29,%28%27NC_073271.2%27%2C 0%2C 48483276%29,%28%27NC_073272.2%27%2C 0%2C 160241051%29,%28%27NC_073273.2%27%2C 0%2C 46954669%29,%28%27NC_085926.1%27%2C 0%2C 196431891%29,%28%27NC_085927.1%27%2C 0%2C 65052380%29,%28%27NW_026946709.1%27%2C 0%2C 93210%29,%28%27NW_026946710.1%27%2C 0%2C 56087%29,%28%27NW_026946711.1%27%2C 0%2C 50461%29,%28%27NW_026946712.1%27%2C 0%2C 25162%29,%28%27NW_026946713.1%27%2C 0%2C 155767%29
##sequence-region NC_073249.2 1 227705052
NC_073249.2	annotation	remark	1	227705052	.	.	.	gff-version=3;sequence-region=%28%27NC_001644.1%27%2C 0%2C 16563%29,%28%27NC_073249.2%27%2C 0%2C 227705052%29,%28%27NC_073252.2%27%2C 0%2C 188614375%29,%28%27NC_073253.2%27%2C 0%2C 176551333%29,%28%27NC_073254.2%27%2C 0%2C 191151712%29,%28%27NC_073255.2%27%2C 0%2C 196309857%29,%28%27NC_073256.2%27%2C 0%2C 162793952%29,%28%27NC_073257.2%27%2C 0%2C 147028407%29,%28%27NC_073258.2%27%2C 0%2C 135750398%29,%28%27NC_073259.2%27%2C 0%2C 141815175%29,%28%27NC_073260.2%27%2C 0%2C 124758961%29,%28%27NC_073261.2%27%2C 0%2C 126551469%29,%28%27NC_073262.2%27%2C 0%2C 144872268%29,%28%27NC_073263.2%27%2C 0%2C 116126430%29,%28%27NC_073264.2%27%2C 0%2C 108452746%29,%28%27NC_073265.2%27%2C 0%2C 91859929%29,%28%27NC_073266.2%27%2C 0%2C 98270466%29,%28%27NC_073267.2%27%2C 0%2C 100427192%29,%28%27NC_073268.2%27%2C 0%2C 100792412%29,%28%27NC_073269.2%27%2C 0%2C 70721293%29,%28%27NC_073270.2%27%2C 0%2C 76791327%29,%28%27NC_073271.2%27%2C 0%2C 48483276%29,%28%27NC_073272.2%27%2C 0%2C 160241051%29,%28%27NC_073273.2%27%2C 0%2C 46954669%29,%28%27NC_085926.1%27%2C 0%2C 196431891%29,%28%27NC_085927.1%27%2C 0%2C 65052380%29,%28%27NW_026946709.1%27%2C 0%2C 93210%29,%28%27NW_026946710.1%27%2C 0%2C 56087%29,%28%27NW_026946711.1%27%2C 0%2C 50461%29,%28%27NW_026946712.1%27%2C 0%2C 25162%29,%28%27NW_026946713.1%27%2C 0%2C 155767%29
##sequence-region NC_073252.2 1 188614375
NC_073252.2	annotation	remark	1	188614375	.	.	.	gff-version=3;sequence-region=%28%27NC_001644.1%27%2C 0%2C 16563%29,%28%27NC_073249.2%27%2C 0%2C 227705052%29,%28%27NC_073252.2%27%2C 0%2C 188614375%29,%28%27NC_073253.2%27%2C 0%2C 176551333%29,%28%27NC_073254.2%27%2C 0%2C 191151712%29,%28%27NC_073255.2%27%2C 0%2C 196309857%29,%28%27NC_073256.2%27%2C 0%2C 162793952%29,%28%27NC_073257.2%27%2C 0%2C 147028407%29,%28%27NC_073258.2%27%2C 0%2C 135750398%29,%28%27NC_073259.2%27%2C 0%2C 141815175%29,%28%27NC_073260.2%27%2C 0%2C 124758961%29,%28%27NC_073261.2%27%2C 0%2C 126551469%29,%28%27NC_073262.2%27%2C 0%2C 144872268%29,%28%27NC_073263.2%27%2C 0%2C 116126430%29,%28%27NC_073264.2%27%2C 0%2C 108452746%29,%28%27NC_073265.2%27%2C 0%2C 91859929%29,%28%27NC_073266.2%27%2C 0%2C 98270466%29,%28%27NC_073267.2%27%2C 0%2C 100427192%29,%28%27NC_073268.2%27%2C 0%2C 100792412%29,%28%27NC_073269.2%27%2C 0%2C 70721293%29,%28%27NC_073270.2%27%2C 0%2C 76791327%29,%28%27NC_073271.2%27%2C 0%2C 48483276%29,%28%27NC_073272.2%27%2C 0%2C 160241051%29,%28%27NC_073273.2%27%2C 0%2C 46954669%29,%28%27NC_085926.1%27%2C 0%2C 196431891%29,%28%27NC_085927.1%27%2C 0%2C 65052380%29,%28%27NW_026946709.1%27%2C 0%2C 93210%29,%28%27NW_026946710.1%27%2C 0%2C 56087%29,%28%27NW_026946711.1%27%2C 0%2C 50461%29,%28%27NW_026946712.1%27%2C 0%2C 25162%29,%28%27NW_026946713.1%27%2C 0%2C 155767%29
##sequence-region NC_073253.2 1 176551333
NC_073253.2	annotation	remark	1	176551333	.	.	.	gff-version=3;sequence-region=%28%27NC_001644.1%27%2C 0%2C 16563%29,%28%27NC_073249.2%27%2C 0%2C 227705052%29,%28%27NC_073252.2%27%2C 0%2C 188614375%29,%28%27NC_073253.2%27%2C 0%2C 176551333%29,%28%27NC_073254.2%27%2C 0%2C 191151712%29,%28%27NC_073255.2%27%2C 0%2C 196309857%29,%28%27NC_073256.2%27%2C 0%2C 162793952%29,%28%27NC_073257.2%27%2C 0%2C 147028407%29,%28%27NC_073258.2%27%2C 0%2C 135750398%29,%28%27NC_073259.2%27%2C 0%2C 141815175%29,%28%27NC_073260.2%27%2C 0%2C 124758961%29,%28%27NC_073261.2%27%2C 0%2C 126551469%29,%28%27NC_073262.2%27%2C 0%2C 144872268%29,%28%27NC_073263.2%27%2C 0%2C 116126430%29,%28%27NC_073264.2%27%2C 0%2C 108452746%29,%28%27NC_073265.2%27%2C 0%2C 91859929%29,%28%27NC_073266.2%27%2C 0%2C 98270466%29,%28%27NC_073267.2%27%2C 0%2C 100427192%29,%28%27NC_073268.2%27%2C 0%2C 100792412%29,%28%27NC_073269.2%27%2C 0%2C 70721293%29,%28%27NC_073270.2%27%2C 0%2C 76791327%29,%28%27NC_073271.2%27%2C 0%2C 48483276%29,%28%27NC_073272.2%27%2C 0%2C 160241051%29,%28%27NC_073273.2%27%2C 0%2C 46954669%29,%28%27NC_085926.1%27%2C 0%2C 196431891%29,%28%27NC_085927.1%27%2C 0%2C 65052380%29,%28%27NW_026946709.1%27%2C 0%2C 93210%29,%28%27NW_026946710.1%27%2C 0%2C 56087%29,%28%27NW_026946711.1%27%2C 0%2C 50461%29,%28%27NW_026946712.1%27%2C 0%2C 25162%29,%28%27NW_026946713.1%27%2C 0%2C 155767%29
##sequence-region NC_073254.2 1 191151712
NC_073254.2	annotation	remark	1	191151712	.	.	.	gff-version=3;sequence-region=%28%27NC_001644.1%27%2C 0%2C 16563%29,%28%27NC_073249.2%27%2C 0%2C 227705052%29,%28%27NC_073252.2%27%2C 0%2C 188614375%29,%28%27NC_073253.2%27%2C 0%2C 176551333%29,%28%27NC_073254.2%27%2C 0%2C 191151712%29,%28%27NC_073255.2%27%2C 0%2C 196309857%29,%28%27NC_073256.2%27%2C 0%2C 162793952%29,%28%27NC_073257.2%27%2C 0%2C 147028407%29,%28%27NC_073258.2%27%2C 0%2C 135750398%29,%28%27NC_073259.2%27%2C 0%2C 141815175%29,%28%27NC_073260.2%27%2C 0%2C 124758961%29,%28%27NC_073261.2%27%2C 0%2C 126551469%29,%28%27NC_073262.2%27%2C 0%2C 144872268%29,%28%27NC_073263.2%27%2C 0%2C 116126430%29,%28%27NC_073264.2%27%2C 0%2C 108452746%29,%28%27NC_073265.2%27%2C 0%2C 91859929%29,%28%27NC_073266.2%27%2C 0%2C 98270466%29,%28%27NC_073267.2%27%2C 0%2C 100427192%29,%28%27NC_073268.2%27%2C 0%2C 100792412%29,%28%27NC_073269.2%27%2C 0%2C 70721293%29,%28%27NC_073270.2%27%2C 0%2C 76791327%29,%28%27NC_073271.2%27%2C 0%2C 48483276%29,%28%27NC_073272.2%27%2C 0%2C 160241051%29,%28%27NC_073273.2%27%2C 0%2C 46954669%29,%28%27NC_085926.1%27%2C 0%2C 196431891%29,%28%27NC_085927.1%27%2C 0%2C 65052380%29,%28%27NW_026946709.1%27%2C 0%2C 93210%29,%28%27NW_026946710.1%27%2C 0%2C 56087%29,%28%27NW_026946711.1%27%2C 0%2C 50461%29,%28%27NW_026946712.1%27%2C 0%2C 25162%29,%28%27NW_026946713.1%27%2C 0%2C 155767%29
##sequence-region NC_073255.2 1 196309857
NC_073255.2	annotation	remark	1	196309857	.	.	.	gff-version=3;sequence-region=%28%27NC_001644.1%27%2C 0%2C 16563%29,%28%27NC_073249.2%27%2C 0%2C 227705052%29,%28%27NC_073252.2%27%2C 0%2C 188614375%29,%28%27NC_073253.2%27%2C 0%2C 176551333%29,%28%27NC_073254.2%27%2C 0%2C 191151712%29,%28%27NC_073255.2%27%2C 0%2C 196309857%29,%28%27NC_073256.2%27%2C 0%2C 162793952%29,%28%27NC_073257.2%27%2C 0%2C 147028407%29,%28%27NC_073258.2%27%2C 0%2C 135750398%29,%28%27NC_073259.2%27%2C 0%2C 141815175%29,%28%27NC_073260.2%27%2C 0%2C 124758961%29,%28%27NC_073261.2%27%2C 0%2C 126551469%29,%28%27NC_073262.2%27%2C 0%2C 144872268%29,%28%27NC_073263.2%27%2C 0%2C 116126430%29,%28%27NC_073264.2%27%2C 0%2C 108452746%29,%28%27NC_073265.2%27%2C 0%2C 91859929%29,%28%27NC_073266.2%27%2C 0%2C 98270466%29,%28%27NC_073267.2%27%2C 0%2C 100427192%29,%28%27NC_073268.2%27%2C 0%2C 100792412%29,%28%27NC_073269.2%27%2C 0%2C 70721293%29,%28%27NC_073270.2%27%2C 0%2C 76791327%29,%28%27NC_073271.2%27%2C 0%2C 48483276%29,%28%27NC_073272.2%27%2C 0%2C 160241051%29,%28%27NC_073273.2%27%2C 0%2C 46954669%29,%28%27NC_085926.1%27%2C 0%2C 196431891%29,%28%27NC_085927.1%27%2C 0%2C 65052380%29,%28%27NW_026946709.1%27%2C 0%2C 93210%29,%28%27NW_026946710.1%27%2C 0%2C 56087%29,%28%27NW_026946711.1%27%2C 0%2C 50461%29,%28%27NW_026946712.1%27%2C 0%2C 25162%29,%28%27NW_026946713.1%27%2C 0%2C 155767%29
##sequence-region NC_073256.2 1 162793952
NC_073256.2	annotation	remark	1	162793952	.	.	.	gff-version=3;sequence-region=%28%27NC_001644.1%27%2C 0%2C 16563%29,%28%27NC_073249.2%27%2C 0%2C 227705052%29,%28%27NC_073252.2%27%2C 0%2C 188614375%29,%28%27NC_073253.2%27%2C 0%2C 176551333%29,%28%27NC_073254.2%27%2C 0%2C 191151712%29,%28%27NC_073255.2%27%2C 0%2C 196309857%29,%28%27NC_073256.2%27%2C 0%2C 162793952%29,%28%27NC_073257.2%27%2C 0%2C 147028407%29,%28%27NC_073258.2%27%2C 0%2C 135750398%29,%28%27NC_073259.2%27%2C 0%2C 141815175%29,%28%27NC_073260.2%27%2C 0%2C 124758961%29,%28%27NC_073261.2%27%2C 0%2C 126551469%29,%28%27NC_073262.2%27%2C 0%2C 144872268%29,%28%27NC_073263.2%27%2C 0%2C 116126430%29,%28%27NC_073264.2%27%2C 0%2C 108452746%29,%28%27NC_073265.2%27%2C 0%2C 91859929%29,%28%27NC_073266.2%27%2C 0%2C 98270466%29,%28%27NC_073267.2%27%2C 0%2C 100427192%29,%28%27NC_073268.2%27%2C 0%2C 100792412%29,%28%27NC_073269.2%27%2C 0%2C 70721293%29,%28%27NC_073270.2%27%2C 0%2C 76791327%29,%28%27NC_073271.2%27%2C 0%2C 48483276%29,%28%27NC_073272.2%27%2C 0%2C 160241051%29,%28%27NC_073273.2%27%2C 0%2C 46954669%29,%28%27NC_085926.1%27%2C 0%2C 196431891%29,%28%27NC_085927.1%27%2C 0%2C 65052380%29,%28%27NW_026946709.1%27%2C 0%2C 93210%29,%28%27NW_026946710.1%27%2C 0%2C 56087%29,%28%27NW_026946711.1%27%2C 0%2C 50461%29,%28%27NW_026946712.1%27%2C 0%2C 25162%29,%28%27NW_026946713.1%27%2C 0%2C 155767%29
##sequence-region NC_073257.2 1 147028407
NC_073257.2	annotation	remark	1	147028407	.	.	.	gff-version=3;sequence-region=%28%27NC_001644.1%27%2C 0%2C 16563%29,%28%27NC_073249.2%27%2C 0%2C 227705052%29,%28%27NC_073252.2%27%2C 0%2C 188614375%29,%28%27NC_073253.2%27%2C 0%2C 176551333%29,%28%27NC_073254.2%27%2C 0%2C 191151712%29,%28%27NC_073255.2%27%2C 0%2C 196309857%29,%28%27NC_073256.2%27%2C 0%2C 162793952%29,%28%27NC_073257.2%27%2C 0%2C 147028407%29,%28%27NC_073258.2%27%2C 0%2C 135750398%29,%28%27NC_073259.2%27%2C 0%2C 141815175%29,%28%27NC_073260.2%27%2C 0%2C 124758961%29,%28%27NC_073261.2%27%2C 0%2C 126551469%29,%28%27NC_073262.2%27%2C 0%2C 144872268%29,%28%27NC_073263.2%27%2C 0%2C 116126430%29,%28%27NC_073264.2%27%2C 0%2C 108452746%29,%28%27NC_073265.2%27%2C 0%2C 91859929%29,%28%27NC_073266.2%27%2C 0%2C 98270466%29,%28%27NC_073267.2%27%2C 0%2C 100427192%29,%28%27NC_073268.2%27%2C 0%2C 100792412%29,%28%27NC_073269.2%27%2C 0%2C 70721293%29,%28%27NC_073270.2%27%2C 0%2C 76791327%29,%28%27NC_073271.2%27%2C 0%2C 48483276%29,%28%27NC_073272.2%27%2C 0%2C 160241051%29,%28%27NC_073273.2%27%2C 0%2C 46954669%29,%28%27NC_085926.1%27%2C 0%2C 196431891%29,%28%27NC_085927.1%27%2C 0%2C 65052380%29,%28%27NW_026946709.1%27%2C 0%2C 93210%29,%28%27NW_026946710.1%27%2C 0%2C 56087%29,%28%27NW_026946711.1%27%2C 0%2C 50461%29,%28%27NW_026946712.1%27%2C 0%2C 25162%29,%28%27NW_026946713.1%27%2C 0%2C 155767%29
##sequence-region NC_073258.2 1 135750398
NC_073258.2	annotation	remark	1	135750398	.	.	.	gff-version=3;sequence-region=%28%27NC_001644.1%27%2C 0%2C 16563%29,%28%27NC_073249.2%27%2C 0%2C 227705052%29,%28%27NC_073252.2%27%2C 0%2C 188614375%29,%28%27NC_073253.2%27%2C 0%2C 176551333%29,%28%27NC_073254.2%27%2C 0%2C 191151712%29,%28%27NC_073255.2%27%2C 0%2C 196309857%29,%28%27NC_073256.2%27%2C 0%2C 162793952%29,%28%27NC_073257.2%27%2C 0%2C 147028407%29,%28%27NC_073258.2%27%2C 0%2C 135750398%29,%28%27NC_073259.2%27%2C 0%2C 141815175%29,%28%27NC_073260.2%27%2C 0%2C 124758961%29,%28%27NC_073261.2%27%2C 0%2C 126551469%29,%28%27NC_073262.2%27%2C 0%2C 144872268%29,%28%27NC_073263.2%27%2C 0%2C 116126430%29,%28%27NC_073264.2%27%2C 0%2C 108452746%29,%28%27NC_073265.2%27%2C 0%2C 91859929%29,%28%27NC_073266.2%27%2C 0%2C 98270466%29,%28%27NC_073267.2%27%2C 0%2C 100427192%29,%28%27NC_073268.2%27%2C 0%2C 100792412%29,%28%27NC_073269.2%27%2C 0%2C 70721293%29,%28%27NC_073270.2%27%2C 0%2C 76791327%29,%28%27NC_073271.2%27%2C 0%2C 48483276%29,%28%27NC_073272.2%27%2C 0%2C 160241051%29,%28%27NC_073273.2%27%2C 0%2C 46954669%29,%28%27NC_085926.1%27%2C 0%2C 196431891%29,%28%27NC_085927.1%27%2C 0%2C 65052380%29,%28%27NW_026946709.1%27%2C 0%2C 93210%29,%28%27NW_026946710.1%27%2C 0%2C 56087%29,%28%27NW_026946711.1%27%2C 0%2C 50461%29,%28%27NW_026946712.1%27%2C 0%2C 25162%29,%28%27NW_026946713.1%27%2C 0%2C 155767%29
##sequence-region NC_073259.2 1 141815175
NC_073259.2	annotation	remark	1	141815175	.	.	.	gff-version=3;sequence-region=%28%27NC_001644.1%27%2C 0%2C 16563%29,%28%27NC_073249.2%27%2C 0%2C 227705052%29,%28%27NC_073252.2%27%2C 0%2C 188614375%29,%28%27NC_073253.2%27%2C 0%2C 176551333%29,%28%27NC_073254.2%27%2C 0%2C 191151712%29,%28%27NC_073255.2%27%2C 0%2C 196309857%29,%28%27NC_073256.2%27%2C 0%2C 162793952%29,%28%27NC_073257.2%27%2C 0%2C 147028407%29,%28%27NC_073258.2%27%2C 0%2C 135750398%29,%28%27NC_073259.2%27%2C 0%2C 141815175%29,%28%27NC_073260.2%27%2C 0%2C 124758961%29,%28%27NC_073261.2%27%2C 0%2C 126551469%29,%28%27NC_073262.2%27%2C 0%2C 144872268%29,%28%27NC_073263.2%27%2C 0%2C 116126430%29,%28%27NC_073264.2%27%2C 0%2C 108452746%29,%28%27NC_073265.2%27%2C 0%2C 91859929%29,%28%27NC_073266.2%27%2C 0%2C 98270466%29,%28%27NC_073267.2%27%2C 0%2C 100427192%29,%28%27NC_073268.2%27%2C 0%2C 100792412%29,%28%27NC_073269.2%27%2C 0%2C 70721293%29,%28%27NC_073270.2%27%2C 0%2C 76791327%29,%28%27NC_073271.2%27%2C 0%2C 48483276%29,%28%27NC_073272.2%27%2C 0%2C 160241051%29,%28%27NC_073273.2%27%2C 0%2C 46954669%29,%28%27NC_085926.1%27%2C 0%2C 196431891%29,%28%27NC_085927.1%27%2C 0%2C 65052380%29,%28%27NW_026946709.1%27%2C 0%2C 93210%29,%28%27NW_026946710.1%27%2C 0%2C 56087%29,%28%27NW_026946711.1%27%2C 0%2C 50461%29,%28%27NW_026946712.1%27%2C 0%2C 25162%29,%28%27NW_026946713.1%27%2C 0%2C 155767%29
##sequence-region NC_073260.2 1 124758961
NC_073260.2	annotation	remark	1	124758961	.	.	.	gff-version=3;sequence-region=%28%27NC_001644.1%27%2C 0%2C 16563%29,%28%27NC_073249.2%27%2C 0%2C 227705052%29,%28%27NC_073252.2%27%2C 0%2C 188614375%29,%28%27NC_073253.2%27%2C 0%2C 176551333%29,%28%27NC_073254.2%27%2C 0%2C 191151712%29,%28%27NC_073255.2%27%2C 0%2C 196309857%29,%28%27NC_073256.2%27%2C 0%2C 162793952%29,%28%27NC_073257.2%27%2C 0%2C 147028407%29,%28%27NC_073258.2%27%2C 0%2C 135750398%29,%28%27NC_073259.2%27%2C 0%2C 141815175%29,%28%27NC_073260.2%27%2C 0%2C 124758961%29,%28%27NC_073261.2%27%2C 0%2C 126551469%29,%28%27NC_073262.2%27%2C 0%2C 144872268%29,%28%27NC_073263.2%27%2C 0%2C 116126430%29,%28%27NC_073264.2%27%2C 0%2C 108452746%29,%28%27NC_073265.2%27%2C 0%2C 91859929%29,%28%27NC_073266.2%27%2C 0%2C 98270466%29,%28%27NC_073267.2%27%2C 0%2C 100427192%29,%28%27NC_073268.2%27%2C 0%2C 100792412%29,%28%27NC_073269.2%27%2C 0%2C 70721293%29,%28%27NC_073270.2%27%2C 0%2C 76791327%29,%28%27NC_073271.2%27%2C 0%2C 48483276%29,%28%27NC_073272.2%27%2C 0%2C 160241051%29,%28%27NC_073273.2%27%2C 0%2C 46954669%29,%28%27NC_085926.1%27%2C 0%2C 196431891%29,%28%27NC_085927.1%27%2C 0%2C 65052380%29,%28%27NW_026946709.1%27%2C 0%2C 93210%29,%28%27NW_026946710.1%27%2C 0%2C 56087%29,%28%27NW_026946711.1%27%2C 0%2C 50461%29,%28%27NW_026946712.1%27%2C 0%2C 25162%29,%28%27NW_026946713.1%27%2C 0%2C 155767%29
##sequence-region NC_073261.2 1 126551469
NC_073261.2	annotation	remark	1	126551469	.	.	.	gff-version=3;sequence-region=%28%27NC_001644.1%27%2C 0%2C 16563%29,%28%27NC_073249.2%27%2C 0%2C 227705052%29,%28%27NC_073252.2%27%2C 0%2C 188614375%29,%28%27NC_073253.2%27%2C 0%2C 176551333%29,%28%27NC_073254.2%27%2C 0%2C 191151712%29,%28%27NC_073255.2%27%2C 0%2C 196309857%29,%28%27NC_073256.2%27%2C 0%2C 162793952%29,%28%27NC_073257.2%27%2C 0%2C 147028407%29,%28%27NC_073258.2%27%2C 0%2C 135750398%29,%28%27NC_073259.2%27%2C 0%2C 141815175%29,%28%27NC_073260.2%27%2C 0%2C 124758961%29,%28%27NC_073261.2%27%2C 0%2C 126551469%29,%28%27NC_073262.2%27%2C 0%2C 144872268%29,%28%27NC_073263.2%27%2C 0%2C 116126430%29,%28%27NC_073264.2%27%2C 0%2C 108452746%29,%28%27NC_073265.2%27%2C 0%2C 91859929%29,%28%27NC_073266.2%27%2C 0%2C 98270466%29,%28%27NC_073267.2%27%2C 0%2C 100427192%29,%28%27NC_073268.2%27%2C 0%2C 100792412%29,%28%27NC_073269.2%27%2C 0%2C 70721293%29,%28%27NC_073270.2%27%2C 0%2C 76791327%29,%28%27NC_073271.2%27%2C 0%2C 48483276%29,%28%27NC_073272.2%27%2C 0%2C 160241051%29,%28%27NC_073273.2%27%2C 0%2C 46954669%29,%28%27NC_085926.1%27%2C 0%2C 196431891%29,%28%27NC_085927.1%27%2C 0%2C 65052380%29,%28%27NW_026946709.1%27%2C 0%2C 93210%29,%28%27NW_026946710.1%27%2C 0%2C 56087%29,%28%27NW_026946711.1%27%2C 0%2C 50461%29,%28%27NW_026946712.1%27%2C 0%2C 25162%29,%28%27NW_026946713.1%27%2C 0%2C 155767%29
##sequence-region NC_073262.2 1 144872268
NC_073262.2	annotation	remark	1	144872268	.	.	.	gff-version=3;sequence-region=%28%27NC_001644.1%27%2C 0%2C 16563%29,%28%27NC_073249.2%27%2C 0%2C 227705052%29,%28%27NC_073252.2%27%2C 0%2C 188614375%29,%28%27NC_073253.2%27%2C 0%2C 176551333%29,%28%27NC_073254.2%27%2C 0%2C 191151712%29,%28%27NC_073255.2%27%2C 0%2C 196309857%29,%28%27NC_073256.2%27%2C 0%2C 162793952%29,%28%27NC_073257.2%27%2C 0%2C 147028407%29,%28%27NC_073258.2%27%2C 0%2C 135750398%29,%28%27NC_073259.2%27%2C 0%2C 141815175%29,%28%27NC_073260.2%27%2C 0%2C 124758961%29,%28%27NC_073261.2%27%2C 0%2C 126551469%29,%28%27NC_073262.2%27%2C 0%2C 144872268%29,%28%27NC_073263.2%27%2C 0%2C 116126430%29,%28%27NC_073264.2%27%2C 0%2C 108452746%29,%28%27NC_073265.2%27%2C 0%2C 91859929%29,%28%27NC_073266.2%27%2C 0%2C 98270466%29,%28%27NC_073267.2%27%2C 0%2C 100427192%29,%28%27NC_073268.2%27%2C 0%2C 100792412%29,%28%27NC_073269.2%27%2C 0%2C 70721293%29,%28%27NC_073270.2%27%2C 0%2C 76791327%29,%28%27NC_073271.2%27%2C 0%2C 48483276%29,%28%27NC_073272.2%27%2C 0%2C 160241051%29,%28%27NC_073273.2%27%2C 0%2C 46954669%29,%28%27NC_085926.1%27%2C 0%2C 196431891%29,%28%27NC_085927.1%27%2C 0%2C 65052380%29,%28%27NW_026946709.1%27%2C 0%2C 93210%29,%28%27NW_026946710.1%27%2C 0%2C 56087%29,%28%27NW_026946711.1%27%2C 0%2C 50461%29,%28%27NW_026946712.1%27%2C 0%2C 25162%29,%28%27NW_026946713.1%27%2C 0%2C 155767%29
##sequence-region NC_073263.2 1 116126430
NC_073263.2	annotation	remark	1	116126430	.	.	.	gff-version=3;sequence-region=%28%27NC_001644.1%27%2C 0%2C 16563%29,%28%27NC_073249.2%27%2C 0%2C 227705052%29,%28%27NC_073252.2%27%2C 0%2C 188614375%29,%28%27NC_073253.2%27%2C 0%2C 176551333%29,%28%27NC_073254.2%27%2C 0%2C 191151712%29,%28%27NC_073255.2%27%2C 0%2C 196309857%29,%28%27NC_073256.2%27%2C 0%2C 162793952%29,%28%27NC_073257.2%27%2C 0%2C 147028407%29,%28%27NC_073258.2%27%2C 0%2C 135750398%29,%28%27NC_073259.2%27%2C 0%2C 141815175%29,%28%27NC_073260.2%27%2C 0%2C 124758961%29,%28%27NC_073261.2%27%2C 0%2C 126551469%29,%28%27NC_073262.2%27%2C 0%2C 144872268%29,%28%27NC_073263.2%27%2C 0%2C 116126430%29,%28%27NC_073264.2%27%2C 0%2C 108452746%29,%28%27NC_073265.2%27%2C 0%2C 91859929%29,%28%27NC_073266.2%27%2C 0%2C 98270466%29,%28%27NC_073267.2%27%2C 0%2C 100427192%29,%28%27NC_073268.2%27%2C 0%2C 100792412%29,%28%27NC_073269.2%27%2C 0%2C 70721293%29,%28%27NC_073270.2%27%2C 0%2C 76791327%29,%28%27NC_073271.2%27%2C 0%2C 48483276%29,%28%27NC_073272.2%27%2C 0%2C 160241051%29,%28%27NC_073273.2%27%2C 0%2C 46954669%29,%28%27NC_085926.1%27%2C 0%2C 196431891%29,%28%27NC_085927.1%27%2C 0%2C 65052380%29,%28%27NW_026946709.1%27%2C 0%2C 93210%29,%28%27NW_026946710.1%27%2C 0%2C 56087%29,%28%27NW_026946711.1%27%2C 0%2C 50461%29,%28%27NW_026946712.1%27%2C 0%2C 25162%29,%28%27NW_026946713.1%27%2C 0%2C 155767%29
##sequence-region NC_073264.2 1 108452746
NC_073264.2	annotation	remark	1	108452746	.	.	.	gff-version=3;sequence-region=%28%27NC_001644.1%27%2C 0%2C 16563%29,%28%27NC_073249.2%27%2C 0%2C 227705052%29,%28%27NC_073252.2%27%2C 0%2C 188614375%29,%28%27NC_073253.2%27%2C 0%2C 176551333%29,%28%27NC_073254.2%27%2C 0%2C 191151712%29,%28%27NC_073255.2%27%2C 0%2C 196309857%29,%28%27NC_073256.2%27%2C 0%2C 162793952%29,%28%27NC_073257.2%27%2C 0%2C 147028407%29,%28%27NC_073258.2%27%2C 0%2C 135750398%29,%28%27NC_073259.2%27%2C 0%2C 141815175%29,%28%27NC_073260.2%27%2C 0%2C 124758961%29,%28%27NC_073261.2%27%2C 0%2C 126551469%29,%28%27NC_073262.2%27%2C 0%2C 144872268%29,%28%27NC_073263.2%27%2C 0%2C 116126430%29,%28%27NC_073264.2%27%2C 0%2C 108452746%29,%28%27NC_073265.2%27%2C 0%2C 91859929%29,%28%27NC_073266.2%27%2C 0%2C 98270466%29,%28%27NC_073267.2%27%2C 0%2C 100427192%29,%28%27NC_073268.2%27%2C 0%2C 100792412%29,%28%27NC_073269.2%27%2C 0%2C 70721293%29,%28%27NC_073270.2%27%2C 0%2C 76791327%29,%28%27NC_073271.2%27%2C 0%2C 48483276%29,%28%27NC_073272.2%27%2C 0%2C 160241051%29,%28%27NC_073273.2%27%2C 0%2C 46954669%29,%28%27NC_085926.1%27%2C 0%2C 196431891%29,%28%27NC_085927.1%27%2C 0%2C 65052380%29,%28%27NW_026946709.1%27%2C 0%2C 93210%29,%28%27NW_026946710.1%27%2C 0%2C 56087%29,%28%27NW_026946711.1%27%2C 0%2C 50461%29,%28%27NW_026946712.1%27%2C 0%2C 25162%29,%28%27NW_026946713.1%27%2C 0%2C 155767%29
##sequence-region NC_073265.2 1 91859929
NC_073265.2	annotation	remark	1	91859929	.	.	.	gff-version=3;sequence-region=%28%27NC_001644.1%27%2C 0%2C 16563%29,%28%27NC_073249.2%27%2C 0%2C 227705052%29,%28%27NC_073252.2%27%2C 0%2C 188614375%29,%28%27NC_073253.2%27%2C 0%2C 176551333%29,%28%27NC_073254.2%27%2C 0%2C 191151712%29,%28%27NC_073255.2%27%2C 0%2C 196309857%29,%28%27NC_073256.2%27%2C 0%2C 162793952%29,%28%27NC_073257.2%27%2C 0%2C 147028407%29,%28%27NC_073258.2%27%2C 0%2C 135750398%29,%28%27NC_073259.2%27%2C 0%2C 141815175%29,%28%27NC_073260.2%27%2C 0%2C 124758961%29,%28%27NC_073261.2%27%2C 0%2C 126551469%29,%28%27NC_073262.2%27%2C 0%2C 144872268%29,%28%27NC_073263.2%27%2C 0%2C 116126430%29,%28%27NC_073264.2%27%2C 0%2C 108452746%29,%28%27NC_073265.2%27%2C 0%2C 91859929%29,%28%27NC_073266.2%27%2C 0%2C 98270466%29,%28%27NC_073267.2%27%2C 0%2C 100427192%29,%28%27NC_073268.2%27%2C 0%2C 100792412%29,%28%27NC_073269.2%27%2C 0%2C 70721293%29,%28%27NC_073270.2%27%2C 0%2C 76791327%29,%28%27NC_073271.2%27%2C 0%2C 48483276%29,%28%27NC_073272.2%27%2C 0%2C 160241051%29,%28%27NC_073273.2%27%2C 0%2C 46954669%29,%28%27NC_085926.1%27%2C 0%2C 196431891%29,%28%27NC_085927.1%27%2C 0%2C 65052380%29,%28%27NW_026946709.1%27%2C 0%2C 93210%29,%28%27NW_026946710.1%27%2C 0%2C 56087%29,%28%27NW_026946711.1%27%2C 0%2C 50461%29,%28%27NW_026946712.1%27%2C 0%2C 25162%29,%28%27NW_026946713.1%27%2C 0%2C 155767%29
##sequence-region NC_073266.2 1 98270466
NC_073266.2	annotation	remark	1	98270466	.	.	.	gff-version=3;sequence-region=%28%27NC_001644.1%27%2C 0%2C 16563%29,%28%27NC_073249.2%27%2C 0%2C 227705052%29,%28%27NC_073252.2%27%2C 0%2C 188614375%29,%28%27NC_073253.2%27%2C 0%2C 176551333%29,%28%27NC_073254.2%27%2C 0%2C 191151712%29,%28%27NC_073255.2%27%2C 0%2C 196309857%29,%28%27NC_073256.2%27%2C 0%2C 162793952%29,%28%27NC_073257.2%27%2C 0%2C 147028407%29,%28%27NC_073258.2%27%2C 0%2C 135750398%29,%28%27NC_073259.2%27%2C 0%2C 141815175%29,%28%27NC_073260.2%27%2C 0%2C 124758961%29,%28%27NC_073261.2%27%2C 0%2C 126551469%29,%28%27NC_073262.2%27%2C 0%2C 144872268%29,%28%27NC_073263.2%27%2C 0%2C 116126430%29,%28%27NC_073264.2%27%2C 0%2C 108452746%29,%28%27NC_073265.2%27%2C 0%2C 91859929%29,%28%27NC_073266.2%27%2C 0%2C 98270466%29,%28%27NC_073267.2%27%2C 0%2C 100427192%29,%28%27NC_073268.2%27%2C 0%2C 100792412%29,%28%27NC_073269.2%27%2C 0%2C 70721293%29,%28%27NC_073270.2%27%2C 0%2C 76791327%29,%28%27NC_073271.2%27%2C 0%2C 48483276%29,%28%27NC_073272.2%27%2C 0%2C 160241051%29,%28%27NC_073273.2%27%2C 0%2C 46954669%29,%28%27NC_085926.1%27%2C 0%2C 196431891%29,%28%27NC_085927.1%27%2C 0%2C 65052380%29,%28%27NW_026946709.1%27%2C 0%2C 93210%29,%28%27NW_026946710.1%27%2C 0%2C 56087%29,%28%27NW_026946711.1%27%2C 0%2C 50461%29,%28%27NW_026946712.1%27%2C 0%2C 25162%29,%28%27NW_026946713.1%27%2C 0%2C 155767%29
##sequence-region NC_073267.2 1 100427192
NC_073267.2	annotation	remark	1	100427192	.	.	.	gff-version=3;sequence-region=%28%27NC_001644.1%27%2C 0%2C 16563%29,%28%27NC_073249.2%27%2C 0%2C 227705052%29,%28%27NC_073252.2%27%2C 0%2C 188614375%29,%28%27NC_073253.2%27%2C 0%2C 176551333%29,%28%27NC_073254.2%27%2C 0%2C 191151712%29,%28%27NC_073255.2%27%2C 0%2C 196309857%29,%28%27NC_073256.2%27%2C 0%2C 162793952%29,%28%27NC_073257.2%27%2C 0%2C 147028407%29,%28%27NC_073258.2%27%2C 0%2C 135750398%29,%28%27NC_073259.2%27%2C 0%2C 141815175%29,%28%27NC_073260.2%27%2C 0%2C 124758961%29,%28%27NC_073261.2%27%2C 0%2C 126551469%29,%28%27NC_073262.2%27%2C 0%2C 144872268%29,%28%27NC_073263.2%27%2C 0%2C 116126430%29,%28%27NC_073264.2%27%2C 0%2C 108452746%29,%28%27NC_073265.2%27%2C 0%2C 91859929%29,%28%27NC_073266.2%27%2C 0%2C 98270466%29,%28%27NC_073267.2%27%2C 0%2C 100427192%29,%28%27NC_073268.2%27%2C 0%2C 100792412%29,%28%27NC_073269.2%27%2C 0%2C 70721293%29,%28%27NC_073270.2%27%2C 0%2C 76791327%29,%28%27NC_073271.2%27%2C 0%2C 48483276%29,%28%27NC_073272.2%27%2C 0%2C 160241051%29,%28%27NC_073273.2%27%2C 0%2C 46954669%29,%28%27NC_085926.1%27%2C 0%2C 196431891%29,%28%27NC_085927.1%27%2C 0%2C 65052380%29,%28%27NW_026946709.1%27%2C 0%2C 93210%29,%28%27NW_026946710.1%27%2C 0%2C 56087%29,%28%27NW_026946711.1%27%2C 0%2C 50461%29,%28%27NW_026946712.1%27%2C 0%2C 25162%29,%28%27NW_026946713.1%27%2C 0%2C 155767%29
##sequence-region NC_073268.2 1 100792412
NC_073268.2	annotation	remark	1	100792412	.	.	.	gff-version=3;sequence-region=%28%27NC_001644.1%27%2C 0%2C 16563%29,%28%27NC_073249.2%27%2C 0%2C 227705052%29,%28%27NC_073252.2%27%2C 0%2C 188614375%29,%28%27NC_073253.2%27%2C 0%2C 176551333%29,%28%27NC_073254.2%27%2C 0%2C 191151712%29,%28%27NC_073255.2%27%2C 0%2C 196309857%29,%28%27NC_073256.2%27%2C 0%2C 162793952%29,%28%27NC_073257.2%27%2C 0%2C 147028407%29,%28%27NC_073258.2%27%2C 0%2C 135750398%29,%28%27NC_073259.2%27%2C 0%2C 141815175%29,%28%27NC_073260.2%27%2C 0%2C 124758961%29,%28%27NC_073261.2%27%2C 0%2C 126551469%29,%28%27NC_073262.2%27%2C 0%2C 144872268%29,%28%27NC_073263.2%27%2C 0%2C 116126430%29,%28%27NC_073264.2%27%2C 0%2C 108452746%29,%28%27NC_073265.2%27%2C 0%2C 91859929%29,%28%27NC_073266.2%27%2C 0%2C 98270466%29,%28%27NC_073267.2%27%2C 0%2C 100427192%29,%28%27NC_073268.2%27%2C 0%2C 100792412%29,%28%27NC_073269.2%27%2C 0%2C 70721293%29,%28%27NC_073270.2%27%2C 0%2C 76791327%29,%28%27NC_073271.2%27%2C 0%2C 48483276%29,%28%27NC_073272.2%27%2C 0%2C 160241051%29,%28%27NC_073273.2%27%2C 0%2C 46954669%29,%28%27NC_085926.1%27%2C 0%2C 196431891%29,%28%27NC_085927.1%27%2C 0%2C 65052380%29,%28%27NW_026946709.1%27%2C 0%2C 93210%29,%28%27NW_026946710.1%27%2C 0%2C 56087%29,%28%27NW_026946711.1%27%2C 0%2C 50461%29,%28%27NW_026946712.1%27%2C 0%2C 25162%29,%28%27NW_026946713.1%27%2C 0%2C 155767%29
##sequence-region NC_073269.2 1 70721293
NC_073269.2	annotation	remark	1	70721293	.	.	.	gff-version=3;sequence-region=%28%27NC_001644.1%27%2C 0%2C 16563%29,%28%27NC_073249.2%27%2C 0%2C 227705052%29,%28%27NC_073252.2%27%2C 0%2C 188614375%29,%28%27NC_073253.2%27%2C 0%2C 176551333%29,%28%27NC_073254.2%27%2C 0%2C 191151712%29,%28%27NC_073255.2%27%2C 0%2C 196309857%29,%28%27NC_073256.2%27%2C 0%2C 162793952%29,%28%27NC_073257.2%27%2C 0%2C 147028407%29,%28%27NC_073258.2%27%2C 0%2C 135750398%29,%28%27NC_073259.2%27%2C 0%2C 141815175%29,%28%27NC_073260.2%27%2C 0%2C 124758961%29,%28%27NC_073261.2%27%2C 0%2C 126551469%29,%28%27NC_073262.2%27%2C 0%2C 144872268%29,%28%27NC_073263.2%27%2C 0%2C 116126430%29,%28%27NC_073264.2%27%2C 0%2C 108452746%29,%28%27NC_073265.2%27%2C 0%2C 91859929%29,%28%27NC_073266.2%27%2C 0%2C 98270466%29,%28%27NC_073267.2%27%2C 0%2C 100427192%29,%28%27NC_073268.2%27%2C 0%2C 100792412%29,%28%27NC_073269.2%27%2C 0%2C 70721293%29,%28%27NC_073270.2%27%2C 0%2C 76791327%29,%28%27NC_073271.2%27%2C 0%2C 48483276%29,%28%27NC_073272.2%27%2C 0%2C 160241051%29,%28%27NC_073273.2%27%2C 0%2C 46954669%29,%28%27NC_085926.1%27%2C 0%2C 196431891%29,%28%27NC_085927.1%27%2C 0%2C 65052380%29,%28%27NW_026946709.1%27%2C 0%2C 93210%29,%28%27NW_026946710.1%27%2C 0%2C 56087%29,%28%27NW_026946711.1%27%2C 0%2C 50461%29,%28%27NW_026946712.1%27%2C 0%2C 25162%29,%28%27NW_026946713.1%27%2C 0%2C 155767%29
##sequence-region NC_073270.2 1 76791327
NC_073270.2	annotation	remark	1	76791327	.	.	.	gff-version=3;sequence-region=%28%27NC_001644.1%27%2C 0%2C 16563%29,%28%27NC_073249.2%27%2C 0%2C 227705052%29,%28%27NC_073252.2%27%2C 0%2C 188614375%29,%28%27NC_073253.2%27%2C 0%2C 176551333%29,%28%27NC_073254.2%27%2C 0%2C 191151712%29,%28%27NC_073255.2%27%2C 0%2C 196309857%29,%28%27NC_073256.2%27%2C 0%2C 162793952%29,%28%27NC_073257.2%27%2C 0%2C 147028407%29,%28%27NC_073258.2%27%2C 0%2C 135750398%29,%28%27NC_073259.2%27%2C 0%2C 141815175%29,%28%27NC_073260.2%27%2C 0%2C 124758961%29,%28%27NC_073261.2%27%2C 0%2C 126551469%29,%28%27NC_073262.2%27%2C 0%2C 144872268%29,%28%27NC_073263.2%27%2C 0%2C 116126430%29,%28%27NC_073264.2%27%2C 0%2C 108452746%29,%28%27NC_073265.2%27%2C 0%2C 91859929%29,%28%27NC_073266.2%27%2C 0%2C 98270466%29,%28%27NC_073267.2%27%2C 0%2C 100427192%29,%28%27NC_073268.2%27%2C 0%2C 100792412%29,%28%27NC_073269.2%27%2C 0%2C 70721293%29,%28%27NC_073270.2%27%2C 0%2C 76791327%29,%28%27NC_073271.2%27%2C 0%2C 48483276%29,%28%27NC_073272.2%27%2C 0%2C 160241051%29,%28%27NC_073273.2%27%2C 0%2C 46954669%29,%28%27NC_085926.1%27%2C 0%2C 196431891%29,%28%27NC_085927.1%27%2C 0%2C 65052380%29,%28%27NW_026946709.1%27%2C 0%2C 93210%29,%28%27NW_026946710.1%27%2C 0%2C 56087%29,%28%27NW_026946711.1%27%2C 0%2C 50461%29,%28%27NW_026946712.1%27%2C 0%2C 25162%29,%28%27NW_026946713.1%27%2C 0%2C 155767%29
##sequence-region NC_073271.2 1 48483276
NC_073271.2	annotation	remark	1	48483276	.	.	.	gff-version=3;sequence-region=%28%27NC_001644.1%27%2C 0%2C 16563%29,%28%27NC_073249.2%27%2C 0%2C 227705052%29,%28%27NC_073252.2%27%2C 0%2C 188614375%29,%28%27NC_073253.2%27%2C 0%2C 176551333%29,%28%27NC_073254.2%27%2C 0%2C 191151712%29,%28%27NC_073255.2%27%2C 0%2C 196309857%29,%28%27NC_073256.2%27%2C 0%2C 162793952%29,%28%27NC_073257.2%27%2C 0%2C 147028407%29,%28%27NC_073258.2%27%2C 0%2C 135750398%29,%28%27NC_073259.2%27%2C 0%2C 141815175%29,%28%27NC_073260.2%27%2C 0%2C 124758961%29,%28%27NC_073261.2%27%2C 0%2C 126551469%29,%28%27NC_073262.2%27%2C 0%2C 144872268%29,%28%27NC_073263.2%27%2C 0%2C 116126430%29,%28%27NC_073264.2%27%2C 0%2C 108452746%29,%28%27NC_073265.2%27%2C 0%2C 91859929%29,%28%27NC_073266.2%27%2C 0%2C 98270466%29,%28%27NC_073267.2%27%2C 0%2C 100427192%29,%28%27NC_073268.2%27%2C 0%2C 100792412%29,%28%27NC_073269.2%27%2C 0%2C 70721293%29,%28%27NC_073270.2%27%2C 0%2C 76791327%29,%28%27NC_073271.2%27%2C 0%2C 48483276%29,%28%27NC_073272.2%27%2C 0%2C 160241051%29,%28%27NC_073273.2%27%2C 0%2C 46954669%29,%28%27NC_085926.1%27%2C 0%2C 196431891%29,%28%27NC_085927.1%27%2C 0%2C 65052380%29,%28%27NW_026946709.1%27%2C 0%2C 93210%29,%28%27NW_026946710.1%27%2C 0%2C 56087%29,%28%27NW_026946711.1%27%2C 0%2C 50461%29,%28%27NW_026946712.1%27%2C 0%2C 25162%29,%28%27NW_026946713.1%27%2C 0%2C 155767%29
##sequence-region NC_073272.2 1 160241051
NC_073272.2	annotation	remark	1	160241051	.	.	.	gff-version=3;sequence-region=%28%27NC_001644.1%27%2C 0%2C 16563%29,%28%27NC_073249.2%27%2C 0%2C 227705052%29,%28%27NC_073252.2%27%2C 0%2C 188614375%29,%28%27NC_073253.2%27%2C 0%2C 176551333%29,%28%27NC_073254.2%27%2C 0%2C 191151712%29,%28%27NC_073255.2%27%2C 0%2C 196309857%29,%28%27NC_073256.2%27%2C 0%2C 162793952%29,%28%27NC_073257.2%27%2C 0%2C 147028407%29,%28%27NC_073258.2%27%2C 0%2C 135750398%29,%28%27NC_073259.2%27%2C 0%2C 141815175%29,%28%27NC_073260.2%27%2C 0%2C 124758961%29,%28%27NC_073261.2%27%2C 0%2C 126551469%29,%28%27NC_073262.2%27%2C 0%2C 144872268%29,%28%27NC_073263.2%27%2C 0%2C 116126430%29,%28%27NC_073264.2%27%2C 0%2C 108452746%29,%28%27NC_073265.2%27%2C 0%2C 91859929%29,%28%27NC_073266.2%27%2C 0%2C 98270466%29,%28%27NC_073267.2%27%2C 0%2C 100427192%29,%28%27NC_073268.2%27%2C 0%2C 100792412%29,%28%27NC_073269.2%27%2C 0%2C 70721293%29,%28%27NC_073270.2%27%2C 0%2C 76791327%29,%28%27NC_073271.2%27%2C 0%2C 48483276%29,%28%27NC_073272.2%27%2C 0%2C 160241051%29,%28%27NC_073273.2%27%2C 0%2C 46954669%29,%28%27NC_085926.1%27%2C 0%2C 196431891%29,%28%27NC_085927.1%27%2C 0%2C 65052380%29,%28%27NW_026946709.1%27%2C 0%2C 93210%29,%28%27NW_026946710.1%27%2C 0%2C 56087%29,%28%27NW_026946711.1%27%2C 0%2C 50461%29,%28%27NW_026946712.1%27%2C 0%2C 25162%29,%28%27NW_026946713.1%27%2C 0%2C 155767%29
NC_073272.2	BestRefSeq	gene	8069138	8069989	.	-	.	Dbxref=GeneID:117978595;ID=gene-LOC117978595;Name=LOC117978595;description=variable charge X-linked-like;gbkey=Gene;gene=LOC117978595;gene_biotype=protein_coding
NC_073272.2	BestRefSeq	mRNA	8069138	8069989	.	-	.	Dbxref=GeneID:117978595,GenBank:NM_001427542.1;ID=rna-NM_001427542.1;Name=NM_001427542.1;Parent=gene-LOC117978595;gbkey=mRNA;gene=LOC117978595;product=variable charge X-linked-like;transcript_id=NM_001427542.1
NC_073272.2	BestRefSeq	exon	8069857	8069989	.	-	.	Dbxref=GeneID:117978595,GenBank:NM_001427542.1;ID=exon-NM_001427542.1-1;Parent=rna-NM_001427542.1;gbkey=mRNA;gene=LOC117978595;product=variable charge X-linked-like;transcript_id=NM_001427542.1
NC_073272.2	BestRefSeq	exon	8069138	8069663	.	-	.	Dbxref=GeneID:117978595,GenBank:NM_001427542.1;ID=exon-NM_001427542.1-2;Parent=rna-NM_001427542.1;gbkey=mRNA;gene=LOC117978595;product=variable charge X-linked-like;transcript_id=NM_001427542.1
NC_073272.2	BestRefSeq	CDS	8069857	8069958	.	-	0	Dbxref=GeneID:117978595,GenBank:NP_001414471.1;ID=cds-NP_001414471.1;Name=NP_001414471.1;Parent=rna-NM_001427542.1;gbkey=CDS;gene=LOC117978595;product=variable charge X-linked-like;protein_id=NP_001414471.1
NC_073272.2	BestRefSeq	CDS	8069265	8069663	.	-	0	Dbxref=GeneID:117978595,GenBank:NP_001414471.1;ID=cds-NP_001414471.1;Name=NP_001414471.1;Parent=rna-NM_001427542.1;gbkey=CDS;gene=LOC117978595;product=variable charge X-linked-like;protein_id=NP_001414471.1
NC_073272.2	BestRefSeq%2CGnomon	gene	8088603	8522144	.	-	.	Dbxref=GeneID:117978593;ID=gene-LOC117978593;Name=LOC117978593;description=variable charge X-linked-like;gbkey=Gene;gene=LOC117978593;gene_biotype=protein_coding
NC_073272.2	BestRefSeq	mRNA	8088603	8089489	.	-	.	Dbxref=GeneID:117978593,GenBank:NM_001427541.1;ID=rna-NM_001427541.1;Name=NM_001427541.1;Parent=gene-LOC117978593;gbkey=mRNA;gene=LOC117978593;product=variable charge X-linked-like;transcript_id=NM_001427541.1
NC_073272.2	BestRefSeq	exon	8089292	8089489	.	-	.	Dbxref=GeneID:117978593,GenBank:NM_001427541.1;ID=exon-NM_001427541.1-1;Parent=rna-NM_001427541.1;gbkey=mRNA;gene=LOC117978593;product=variable charge X-linked-like;transcript_id=NM_001427541.1
NC_073272.2	BestRefSeq	exon	8088603	8089098	.	-	.	Dbxref=GeneID:117978593,GenBank:NM_001427541.1;ID=exon-NM_001427541.1-2;Parent=rna-NM_001427541.1;gbkey=mRNA;gene=LOC117978593;product=variable charge X-linked-like;transcript_id=NM_001427541.1
NC_073272.2	BestRefSeq	CDS	8089292	8089393	.	-	0	Dbxref=GeneID:117978593,GenBank:NP_001414470.1;ID=cds-NP_001414470.1;Name=NP_001414470.1;Parent=rna-NM_001427541.1;gbkey=CDS;gene=LOC117978593;product=variable charge X-linked-like;protein_id=NP_001414470.1
NC_073272.2	BestRefSeq	CDS	8088730	8089098	.	-	0	Dbxref=GeneID:117978593,GenBank:NP_001414470.1;ID=cds-NP_001414470.1;Name=NP_001414470.1;Parent=rna-NM_001427541.1;gbkey=CDS;gene=LOC117978593;product=variable charge X-linked-like;protein_id=NP_001414470.1
NC_073272.2	BestRefSeq	gene	9387723	9388725	.	+	.	Dbxref=GeneID:100970257;ID=gene-LOC100970257;Name=LOC100970257;description=variable charge X-linked-like;gbkey=Gene;gene=LOC100970257;gene_biotype=protein_coding
NC_073272.2	BestRefSeq	mRNA	9387723	9388725	.	+	.	Dbxref=GeneID:100970257,GenBank:NM_001427529.1;ID=rna-NM_001427529.1;Name=NM_001427529.1;Parent=gene-LOC100970257;gbkey=mRNA;gene=LOC100970257;product=variable charge X-linked-like;transcript_id=NM_001427529.1
NC_073272.2	BestRefSeq	exon	9387723	9387976	.	+	.	Dbxref=GeneID:100970257,GenBank:NM_001427529.1;ID=exon-NM_001427529.1-1;Parent=rna-NM_001427529.1;gbkey=mRNA;gene=LOC100970257;product=variable charge X-linked-like;transcript_id=NM_001427529.1
NC_073272.2	BestRefSeq	exon	9388170	9388725	.	+	.	Dbxref=GeneID:100970257,GenBank:NM_001427529.1;ID=exon-NM_001427529.1-2;Parent=rna-NM_001427529.1;gbkey=mRNA;gene=LOC100970257;product=variable charge X-linked-like;transcript_id=NM_001427529.1
NC_073272.2	BestRefSeq	CDS	9387875	9387976	.	+	0	Dbxref=GeneID:100970257,GenBank:NP_001414458.1;ID=cds-NP_001414458.1;Name=NP_001414458.1;Parent=rna-NM_001427529.1;gbkey=CDS;gene=LOC100970257;product=variable charge X-linked-like;protein_id=NP_001414458.1
NC_073272.2	BestRefSeq	CDS	9388170	9388598	.	+	0	Dbxref=GeneID:100970257,GenBank:NP_001414458.1;ID=cds-NP_001414458.1;Name=NP_001414458.1;Parent=rna-NM_001427529.1;gbkey=CDS;gene=LOC100970257;product=variable charge X-linked-like;protein_id=NP_001414458.1
NC_073272.2	BestRefSeq%2CGnomon	gene	9472781	10130115	.	+	.	Dbxref=GeneID:117978598;ID=gene-LOC117978598;Name=LOC117978598;description=variable charge X-linked-like;gbkey=Gene;gene=LOC117978598;gene_biotype=protein_coding
NC_073272.2	BestRefSeq	mRNA	10129177	10130115	.	+	.	Dbxref=GeneID:117978598,GenBank:NM_001427543.1;ID=rna-NM_001427543.1;Name=NM_001427543.1;Parent=gene-LOC117978598;gbkey=mRNA;gene=LOC117978598;product=variable charge X-linked-like;transcript_id=NM_001427543.1
NC_073272.2	BestRefSeq	exon	10129177	10129426	.	+	.	Dbxref=GeneID:117978598,GenBank:NM_001427543.1;ID=exon-NM_001427543.1-1;Parent=rna-NM_001427543.1;gbkey=mRNA;gene=LOC117978598;product=variable charge X-linked-like;transcript_id=NM_001427543.1
NC_073272.2	BestRefSeq	exon	10129620	10130115	.	+	.	Dbxref=GeneID:117978598,GenBank:NM_001427543.1;ID=exon-NM_001427543.1-2;Parent=rna-NM_001427543.1;gbkey=mRNA;gene=LOC117978598;product=variable charge X-linked-like;transcript_id=NM_001427543.1
NC_073272.2	BestRefSeq	CDS	10129325	10129426	.	+	0	Dbxref=GeneID:117978598,GenBank:NP_001414472.1;ID=cds-NP_001414472.1;Name=NP_001414472.1;Parent=rna-NM_001427543.1;gbkey=CDS;gene=LOC117978598;product=variable charge X-linked-like;protein_id=NP_001414472.1
NC_073272.2	BestRefSeq	CDS	10129620	10129988	.	+	0	Dbxref=GeneID:117978598,GenBank:NP_001414472.1;ID=cds-NP_001414472.1;Name=NP_001414472.1;Parent=rna-NM_001427543.1;gbkey=CDS;gene=LOC117978598;product=variable charge X-linked-like;protein_id=NP_001414472.1
NC_073272.2	Gnomon	gene	9718015	9719206	.	-	.	Dbxref=GeneID:117978431;ID=gene-LOC117978431;Name=LOC117978431;description=variable charge X-linked-like;gbkey=Gene;gene=LOC117978431;gene_biotype=protein_coding
NC_073272.2	Gnomon	mRNA	9718015	9719206	.	-	.	Dbxref=GeneID:117978431,GenBank:XM_055106274.2;ID=rna-XM_055106274.2;Name=XM_055106274.2;Parent=gene-LOC117978431;gbkey=mRNA;gene=LOC117978431;model_evidence=Supporting evidence includes similarity to: 22 Proteins;product=variable charge X-linked-like;transcript_id=XM_055106274.2
NC_073272.2	Gnomon	exon	9718638	9719206	.	-	.	Dbxref=GeneID:117978431,GenBank:XM_055106274.2;ID=exon-XM_055106274.2-1;Parent=rna-XM_055106274.2;gbkey=mRNA;gene=LOC117978431;product=variable charge X-linked-like;transcript_id=XM_055106274.2
NC_073272.2	Gnomon	exon	9718015	9718444	.	-	.	Dbxref=GeneID:117978431,GenBank:XM_055106274.2;ID=exon-XM_055106274.2-2;Parent=rna-XM_055106274.2;gbkey=mRNA;gene=LOC117978431;product=variable charge X-linked-like;transcript_id=XM_055106274.2
NC_073272.2	Gnomon	CDS	9718638	9718739	.	-	0	Dbxref=GeneID:117978431,GenBank:XP_054962249.1;ID=cds-XP_054962249.1;Name=XP_054962249.1;Parent=rna-XM_055106274.2;gbkey=CDS;gene=LOC117978431;product=variable charge X-linked protein 3;protein_id=XP_054962249.1
NC_073272.2	Gnomon	CDS	9718076	9718444	.	-	0	Dbxref=GeneID:117978431,GenBank:XP_054962249.1;ID=cds-XP_054962249.1;Name=XP_054962249.1;Parent=rna-XM_055106274.2;gbkey=CDS;gene=LOC117978431;product=variable charge X-linked protein 3;protein_id=XP_054962249.1
NC_073272.2	BestRefSeq	gene	9737587	9738426	.	-	.	Dbxref=GeneID:117978367;ID=gene-LOC117978367;Name=LOC117978367;description=variable charge X-linked-like;gbkey=Gene;gene=LOC117978367;gene_biotype=protein_coding
NC_073272.2	BestRefSeq	mRNA	9737587	9738426	.	-	.	Dbxref=GeneID:117978367,GenBank:NM_001427538.1;ID=rna-NM_001427538.1;Name=NM_001427538.1;Parent=gene-LOC117978367;gbkey=mRNA;gene=LOC117978367;product=variable charge X-linked-like;transcript_id=NM_001427538.1
NC_073272.2	BestRefSeq	exon	9738183	9738426	.	-	.	Dbxref=GeneID:117978367,GenBank:NM_001427538.1;ID=exon-NM_001427538.1-1;Parent=rna-NM_001427538.1;gbkey=mRNA;gene=LOC117978367;product=variable charge X-linked-like;transcript_id=NM_001427538.1
NC_073272.2	BestRefSeq	exon	9737587	9737989	.	-	.	Dbxref=GeneID:117978367,GenBank:NM_001427538.1;ID=exon-NM_001427538.1-2;Parent=rna-NM_001427538.1;gbkey=mRNA;gene=LOC117978367;product=variable charge X-linked-like;transcript_id=NM_001427538.1
NC_073272.2	BestRefSeq	CDS	9738183	9738284	.	-	0	Dbxref=GeneID:117978367,GenBank:NP_001414467.1;ID=cds-NP_001414467.1;Name=NP_001414467.1;Parent=rna-NM_001427538.1;gbkey=CDS;gene=LOC117978367;product=variable charge X-linked-like;protein_id=NP_001414467.1
NC_073272.2	BestRefSeq	CDS	9737672	9737989	.	-	0	Dbxref=GeneID:117978367,GenBank:NP_001414467.1;ID=cds-NP_001414467.1;Name=NP_001414467.1;Parent=rna-NM_001427538.1;gbkey=CDS;gene=LOC117978367;product=variable charge X-linked-like;protein_id=NP_001414467.1
NC_073272.2	BestRefSeq	gene	9765638	9766696	.	-	.	Dbxref=GeneID:117978565;ID=gene-LOC117978565;Name=LOC117978565;description=variable charge X-linked-like;gbkey=Gene;gene=LOC117978565;gene_biotype=protein_coding
NC_073272.2	BestRefSeq	mRNA	9765638	9766696	.	-	.	Dbxref=GeneID:117978565,GenBank:NM_001427540.1;ID=rna-NM_001427540.1;Name=NM_001427540.1;Parent=gene-LOC117978565;gbkey=mRNA;gene=LOC117978565;product=variable charge X-linked-like;transcript_id=NM_001427540.1
NC_073272.2	BestRefSeq	exon	9766324	9766696	.	-	.	Dbxref=GeneID:117978565,GenBank:NM_001427540.1;ID=exon-NM_001427540.1-1;Parent=rna-NM_001427540.1;gbkey=mRNA;gene=LOC117978565;product=variable charge X-linked-like;transcript_id=NM_001427540.1
NC_073272.2	BestRefSeq	exon	9765638	9766130	.	-	.	Dbxref=GeneID:117978565,GenBank:NM_001427540.1;ID=exon-NM_001427540.1-2;Parent=rna-NM_001427540.1;gbkey=mRNA;gene=LOC117978565;product=variable charge X-linked-like;transcript_id=NM_001427540.1
NC_073272.2	BestRefSeq	CDS	9766324	9766425	.	-	0	Dbxref=GeneID:117978565,GenBank:NP_001414469.1;ID=cds-NP_001414469.1;Name=NP_001414469.1;Parent=rna-NM_001427540.1;gbkey=CDS;gene=LOC117978565;product=variable charge X-linked-like;protein_id=NP_001414469.1
NC_073272.2	BestRefSeq	CDS	9765762	9766130	.	-	0	Dbxref=GeneID:117978565,GenBank:NP_001414469.1;ID=cds-NP_001414469.1;Name=NP_001414469.1;Parent=rna-NM_001427540.1;gbkey=CDS;gene=LOC117978565;product=variable charge X-linked-like;protein_id=NP_001414469.1
NC_073272.2	BestRefSeq	gene	9785169	9786008	.	-	.	Dbxref=GeneID:117978241;ID=gene-LOC117978241;Name=LOC117978241;description=variable charge X-linked-like;gbkey=Gene;gene=LOC117978241;gene_biotype=protein_coding
NC_073272.2	BestRefSeq	mRNA	9785169	9786008	.	-	.	Dbxref=GeneID:117978241,GenBank:NM_001427536.1;ID=rna-NM_001427536.1;Name=NM_001427536.1;Parent=gene-LOC117978241;gbkey=mRNA;gene=LOC117978241;product=variable charge X-linked-like;transcript_id=NM_001427536.1
NC_073272.2	BestRefSeq	exon	9785765	9786008	.	-	.	Dbxref=GeneID:117978241,GenBank:NM_001427536.1;ID=exon-NM_001427536.1-1;Parent=rna-NM_001427536.1;gbkey=mRNA;gene=LOC117978241;product=variable charge X-linked-like;transcript_id=NM_001427536.1
NC_073272.2	BestRefSeq	exon	9785169	9785571	.	-	.	Dbxref=GeneID:117978241,GenBank:NM_001427536.1;ID=exon-NM_001427536.1-2;Parent=rna-NM_001427536.1;gbkey=mRNA;gene=LOC117978241;product=variable charge X-linked-like;transcript_id=NM_001427536.1
NC_073272.2	BestRefSeq	CDS	9785765	9785866	.	-	0	Dbxref=GeneID:117978241,GenBank:NP_001414465.1;ID=cds-NP_001414465.1;Name=NP_001414465.1;Parent=rna-NM_001427536.1;gbkey=CDS;gene=LOC117978241;product=variable charge X-linked-like;protein_id=NP_001414465.1
NC_073272.2	BestRefSeq	CDS	9785254	9785571	.	-	0	Dbxref=GeneID:117978241,GenBank:NP_001414465.1;ID=cds-NP_001414465.1;Name=NP_001414465.1;Parent=rna-NM_001427536.1;gbkey=CDS;gene=LOC117978241;product=variable charge X-linked-like;protein_id=NP_001414465.1
NC_073272.2	BestRefSeq	gene	9813413	9814281	.	-	.	Dbxref=GeneID:117978111;ID=gene-LOC117978111;Name=LOC117978111;description=variable charge X-linked-like;gbkey=Gene;gene=LOC117978111;gene_biotype=protein_coding
NC_073272.2	BestRefSeq	mRNA	9813413	9814281	.	-	.	Dbxref=GeneID:117978111,GenBank:NM_001427535.1;ID=rna-NM_001427535.1;Name=NM_001427535.1;Parent=gene-LOC117978111;gbkey=mRNA;gene=LOC117978111;product=variable charge X-linked-like;transcript_id=NM_001427535.1
NC_073272.2	BestRefSeq	exon	9814100	9814281	.	-	.	Dbxref=GeneID:117978111,GenBank:NM_001427535.1;ID=exon-NM_001427535.1-1;Parent=rna-NM_001427535.1;gbkey=mRNA;gene=LOC117978111;product=variable charge X-linked-like;transcript_id=NM_001427535.1
NC_073272.2	BestRefSeq	exon	9813413	9813906	.	-	.	Dbxref=GeneID:117978111,GenBank:NM_001427535.1;ID=exon-NM_001427535.1-2;Parent=rna-NM_001427535.1;gbkey=mRNA;gene=LOC117978111;product=variable charge X-linked-like;transcript_id=NM_001427535.1
NC_073272.2	BestRefSeq	CDS	9814100	9814201	.	-	0	Dbxref=GeneID:117978111,GenBank:NP_001414464.1;ID=cds-NP_001414464.1;Name=NP_001414464.1;Parent=rna-NM_001427535.1;gbkey=CDS;gene=LOC117978111;product=variable charge X-linked-like;protein_id=NP_001414464.1
NC_073272.2	BestRefSeq	CDS	9813538	9813906	.	-	0	Dbxref=GeneID:117978111,GenBank:NP_001414464.1;ID=cds-NP_001414464.1;Name=NP_001414464.1;Parent=rna-NM_001427535.1;gbkey=CDS;gene=LOC117978111;product=variable charge X-linked-like;protein_id=NP_001414464.1
NC_073272.2	BestRefSeq	gene	9832937	9833779	.	-	.	Dbxref=GeneID:117978277;ID=gene-LOC117978277;Name=LOC117978277;description=variable charge X-linked-like;gbkey=Gene;gene=LOC117978277;gene_biotype=protein_coding
NC_073272.2	BestRefSeq	mRNA	9832937	9833779	.	-	.	Dbxref=GeneID:117978277,GenBank:NM_001427537.1;ID=rna-NM_001427537.1;Name=NM_001427537.1;Parent=gene-LOC117978277;gbkey=mRNA;gene=LOC117978277;product=variable charge X-linked-like;transcript_id=NM_001427537.1
NC_073272.2	BestRefSeq	exon	9833536	9833779	.	-	.	Dbxref=GeneID:117978277,GenBank:NM_001427537.1;ID=exon-NM_001427537.1-1;Parent=rna-NM_001427537.1;gbkey=mRNA;gene=LOC117978277;product=variable charge X-linked-like;transcript_id=NM_001427537.1
NC_073272.2	BestRefSeq	exon	9832937	9833342	.	-	.	Dbxref=GeneID:117978277,GenBank:NM_001427537.1;ID=exon-NM_001427537.1-2;Parent=rna-NM_001427537.1;gbkey=mRNA;gene=LOC117978277;product=variable charge X-linked-like;transcript_id=NM_001427537.1
NC_073272.2	BestRefSeq	CDS	9833536	9833637	.	-	0	Dbxref=GeneID:117978277,GenBank:NP_001414466.1;ID=cds-NP_001414466.1;Name=NP_001414466.1;Parent=rna-NM_001427537.1;gbkey=CDS;gene=LOC117978277;product=variable charge X-linked-like;protein_id=NP_001414466.1
NC_073272.2	BestRefSeq	CDS	9833025	9833342	.	-	0	Dbxref=GeneID:117978277,GenBank:NP_001414466.1;ID=cds-NP_001414466.1;Name=NP_001414466.1;Parent=rna-NM_001427537.1;gbkey=CDS;gene=LOC117978277;product=variable charge X-linked-like;protein_id=NP_001414466.1
NC_073272.2	BestRefSeq	gene	10148068	10148896	.	+	.	Dbxref=GeneID:129395258;ID=gene-LOC129395258;Name=LOC129395258;description=variable charge X-linked-like;gbkey=Gene;gene=LOC129395258;gene_biotype=protein_coding
NC_073272.2	BestRefSeq	mRNA	10148068	10148896	.	+	.	Dbxref=GeneID:129395258,GenBank:NM_001427544.1;ID=rna-NM_001427544.1;Name=NM_001427544.1;Parent=gene-LOC129395258;gbkey=mRNA;gene=LOC129395258;product=variable charge X-linked-like;transcript_id=NM_001427544.1
NC_073272.2	BestRefSeq	exon	10148068	10148212	.	+	.	Dbxref=GeneID:129395258,GenBank:NM_001427544.1;ID=exon-NM_001427544.1-1;Parent=rna-NM_001427544.1;gbkey=mRNA;gene=LOC129395258;product=variable charge X-linked-like;transcript_id=NM_001427544.1
NC_073272.2	BestRefSeq	exon	10148406	10148896	.	+	.	Dbxref=GeneID:129395258,GenBank:NM_001427544.1;ID=exon-NM_001427544.1-2;Parent=rna-NM_001427544.1;gbkey=mRNA;gene=LOC129395258;product=variable charge X-linked-like;transcript_id=NM_001427544.1
NC_073272.2	BestRefSeq	CDS	10148111	10148212	.	+	0	Dbxref=GeneID:129395258,GenBank:NP_001414473.1;ID=cds-NP_001414473.1;Name=NP_001414473.1;Parent=rna-NM_001427544.1;gbkey=CDS;gene=LOC129395258;product=variable charge X-linked-like;protein_id=NP_001414473.1
NC_073272.2	BestRefSeq	CDS	10148406	10148774	.	+	0	Dbxref=GeneID:129395258,GenBank:NP_001414473.1;ID=cds-NP_001414473.1;Name=NP_001414473.1;Parent=rna-NM_001427544.1;gbkey=CDS;gene=LOC129395258;product=variable charge X-linked-like;protein_id=NP_001414473.1
NC_073272.2	BestRefSeq	gene	10466669	10467584	.	+	.	Dbxref=GeneID:117978534;ID=gene-LOC117978534;Name=LOC117978534;description=variable charge X-linked-like;gbkey=Gene;gene=LOC117978534;gene_biotype=protein_coding
NC_073272.2	BestRefSeq	mRNA	10466669	10467584	.	+	.	Dbxref=GeneID:117978534,GenBank:NM_001427539.1;ID=rna-NM_001427539.1;Name=NM_001427539.1;Parent=gene-LOC117978534;gbkey=mRNA;gene=LOC117978534;product=variable charge X-linked-like;transcript_id=NM_001427539.1
NC_073272.2	BestRefSeq	exon	10466669	10466895	.	+	.	Dbxref=GeneID:117978534,GenBank:NM_001427539.1;ID=exon-NM_001427539.1-1;Parent=rna-NM_001427539.1;gbkey=mRNA;gene=LOC117978534;product=variable charge X-linked-like;transcript_id=NM_001427539.1
NC_073272.2	BestRefSeq	exon	10467089	10467584	.	+	.	Dbxref=GeneID:117978534,GenBank:NM_001427539.1;ID=exon-NM_001427539.1-2;Parent=rna-NM_001427539.1;gbkey=mRNA;gene=LOC117978534;product=variable charge X-linked-like;transcript_id=NM_001427539.1
NC_073272.2	BestRefSeq	CDS	10466794	10466895	.	+	0	Dbxref=GeneID:117978534,GenBank:NP_001414468.1;ID=cds-NP_001414468.1;Name=NP_001414468.1;Parent=rna-NM_001427539.1;gbkey=CDS;gene=LOC117978534;product=variable charge X-linked-like;protein_id=NP_001414468.1
NC_073272.2	BestRefSeq	CDS	10467089	10467457	.	+	0	Dbxref=GeneID:117978534,GenBank:NP_001414468.1;ID=cds-NP_001414468.1;Name=NP_001414468.1;Parent=rna-NM_001427539.1;gbkey=CDS;gene=LOC117978534;product=variable charge X-linked-like;protein_id=NP_001414468.1
NC_073272.2	BestRefSeq	gene	10488572	10489538	.	+	.	Dbxref=GeneID:100979632;ID=gene-LOC100979632;Name=LOC100979632;description=variable charge X-linked-like;gbkey=Gene;gene=LOC100979632;gene_biotype=protein_coding
NC_073272.2	BestRefSeq	mRNA	10488572	10489538	.	+	.	Dbxref=GeneID:100979632,GenBank:NM_001427530.1;ID=rna-NM_001427530.1;Name=NM_001427530.1;Parent=gene-LOC100979632;gbkey=mRNA;gene=LOC100979632;product=variable charge X-linked-like;transcript_id=NM_001427530.1
NC_073272.2	BestRefSeq	exon	10488572	10488849	.	+	.	Dbxref=GeneID:100979632,GenBank:NM_001427530.1;ID=exon-NM_001427530.1-1;Parent=rna-NM_001427530.1;gbkey=mRNA;gene=LOC100979632;product=variable charge X-linked-like;transcript_id=NM_001427530.1
NC_073272.2	BestRefSeq	exon	10489043	10489538	.	+	.	Dbxref=GeneID:100979632,GenBank:NM_001427530.1;ID=exon-NM_001427530.1-2;Parent=rna-NM_001427530.1;gbkey=mRNA;gene=LOC100979632;product=variable charge X-linked-like;transcript_id=NM_001427530.1
NC_073272.2	BestRefSeq	CDS	10488748	10488849	.	+	0	Dbxref=GeneID:100979632,GenBank:NP_001414459.1;ID=cds-NP_001414459.1;Name=NP_001414459.1;Parent=rna-NM_001427530.1;gbkey=CDS;gene=LOC100979632;product=variable charge X-linked-like;protein_id=NP_001414459.1
NC_073272.2	BestRefSeq	CDS	10489043	10489411	.	+	0	Dbxref=GeneID:100979632,GenBank:NP_001414459.1;ID=cds-NP_001414459.1;Name=NP_001414459.1;Parent=rna-NM_001427530.1;gbkey=CDS;gene=LOC100979632;product=variable charge X-linked-like;protein_id=NP_001414459.1
NC_073272.2	BestRefSeq	gene	10745258	10746196	.	+	.	Dbxref=GeneID:117977702;ID=gene-LOC117977702;Name=LOC117977702;description=variable charge X-linked-like;gbkey=Gene;gene=LOC117977702;gene_biotype=protein_coding
NC_073272.2	BestRefSeq	mRNA	10745258	10746196	.	+	.	Dbxref=GeneID:117977702,GenBank:NM_001427531.1;ID=rna-NM_001427531.1;Name=NM_001427531.1;Parent=gene-LOC117977702;gbkey=mRNA;gene=LOC117977702;product=variable charge X-linked-like;transcript_id=NM_001427531.1
NC_073272.2	BestRefSeq	exon	10745258	10745507	.	+	.	Dbxref=GeneID:117977702,GenBank:NM_001427531.1;ID=exon-NM_001427531.1-1;Parent=rna-NM_001427531.1;gbkey=mRNA;gene=LOC117977702;product=variable charge X-linked-like;transcript_id=NM_001427531.1
NC_073272.2	BestRefSeq	exon	10745701	10746196	.	+	.	Dbxref=GeneID:117977702,GenBank:NM_001427531.1;ID=exon-NM_001427531.1-2;Parent=rna-NM_001427531.1;gbkey=mRNA;gene=LOC117977702;product=variable charge X-linked-like;transcript_id=NM_001427531.1
NC_073272.2	BestRefSeq	CDS	10745406	10745507	.	+	0	Dbxref=GeneID:117977702,GenBank:NP_001414460.1;ID=cds-NP_001414460.1;Name=NP_001414460.1;Parent=rna-NM_001427531.1;gbkey=CDS;gene=LOC117977702;product=variable charge X-linked-like;protein_id=NP_001414460.1
NC_073272.2	BestRefSeq	CDS	10745701	10746069	.	+	0	Dbxref=GeneID:117977702,GenBank:NP_001414460.1;ID=cds-NP_001414460.1;Name=NP_001414460.1;Parent=rna-NM_001427531.1;gbkey=CDS;gene=LOC117977702;product=variable charge X-linked-like;protein_id=NP_001414460.1
NC_073272.2	BestRefSeq	gene	10766095	10767033	.	+	.	Dbxref=GeneID:117978073;ID=gene-LOC117978073;Name=LOC117978073;description=variable charge X-linked-like;gbkey=Gene;gene=LOC117978073;gene_biotype=protein_coding
NC_073272.2	BestRefSeq	mRNA	10766095	10767033	.	+	.	Dbxref=GeneID:117978073,GenBank:NM_001427534.1;ID=rna-NM_001427534.1;Name=NM_001427534.1;Parent=gene-LOC117978073;gbkey=mRNA;gene=LOC117978073;product=variable charge X-linked-like;transcript_id=NM_001427534.1
NC_073272.2	BestRefSeq	exon	10766095	10766344	.	+	.	Dbxref=GeneID:117978073,GenBank:NM_001427534.1;ID=exon-NM_001427534.1-1;Parent=rna-NM_001427534.1;gbkey=mRNA;gene=LOC117978073;product=variable charge X-linked-like;transcript_id=NM_001427534.1
NC_073272.2	BestRefSeq	exon	10766538	10767033	.	+	.	Dbxref=GeneID:117978073,GenBank:NM_001427534.1;ID=exon-NM_001427534.1-2;Parent=rna-NM_001427534.1;gbkey=mRNA;gene=LOC117978073;product=variable charge X-linked-like;transcript_id=NM_001427534.1
NC_073272.2	BestRefSeq	CDS	10766243	10766344	.	+	0	Dbxref=GeneID:117978073,GenBank:NP_001414463.1;ID=cds-NP_001414463.1;Name=NP_001414463.1;Parent=rna-NM_001427534.1;gbkey=CDS;gene=LOC117978073;product=variable charge X-linked-like;protein_id=NP_001414463.1
NC_073272.2	BestRefSeq	CDS	10766538	10766906	.	+	0	Dbxref=GeneID:117978073,GenBank:NP_001414463.1;ID=cds-NP_001414463.1;Name=NP_001414463.1;Parent=rna-NM_001427534.1;gbkey=CDS;gene=LOC117978073;product=variable charge X-linked-like;protein_id=NP_001414463.1
NC_073272.2	BestRefSeq	gene	10786687	10787625	.	+	.	Dbxref=GeneID:117977873;ID=gene-LOC117977873;Name=LOC117977873;description=variable charge X-linked-like;gbkey=Gene;gene=LOC117977873;gene_biotype=protein_coding
NC_073272.2	BestRefSeq	mRNA	10786687	10787625	.	+	.	Dbxref=GeneID:117977873,GenBank:NM_001427532.1;ID=rna-NM_001427532.1;Name=NM_001427532.1;Parent=gene-LOC117977873;gbkey=mRNA;gene=LOC117977873;product=variable charge X-linked-like;transcript_id=NM_001427532.1
NC_073272.2	BestRefSeq	exon	10786687	10786936	.	+	.	Dbxref=GeneID:117977873,GenBank:NM_001427532.1;ID=exon-NM_001427532.1-1;Parent=rna-NM_001427532.1;gbkey=mRNA;gene=LOC117977873;product=variable charge X-linked-like;transcript_id=NM_001427532.1
NC_073272.2	BestRefSeq	exon	10787130	10787625	.	+	.	Dbxref=GeneID:117977873,GenBank:NM_001427532.1;ID=exon-NM_001427532.1-2;Parent=rna-NM_001427532.1;gbkey=mRNA;gene=LOC117977873;product=variable charge X-linked-like;transcript_id=NM_001427532.1
NC_073272.2	BestRefSeq	CDS	10786835	10786936	.	+	0	Dbxref=GeneID:117977873,GenBank:NP_001414461.1;ID=cds-NP_001414461.1;Name=NP_001414461.1;Parent=rna-NM_001427532.1;gbkey=CDS;gene=LOC117977873;product=variable charge X-linked-like;protein_id=NP_001414461.1
NC_073272.2	BestRefSeq	CDS	10787130	10787498	.	+	0	Dbxref=GeneID:117977873,GenBank:NP_001414461.1;ID=cds-NP_001414461.1;Name=NP_001414461.1;Parent=rna-NM_001427532.1;gbkey=CDS;gene=LOC117977873;product=variable charge X-linked-like;protein_id=NP_001414461.1
##sequence-region NC_073273.2 1 46954669
NC_073273.2	annotation	remark	1	46954669	.	.	.	gff-version=3;sequence-region=%28%27NC_001644.1%27%2C 0%2C 16563%29,%28%27NC_073249.2%27%2C 0%2C 227705052%29,%28%27NC_073252.2%27%2C 0%2C 188614375%29,%28%27NC_073253.2%27%2C 0%2C 176551333%29,%28%27NC_073254.2%27%2C 0%2C 191151712%29,%28%27NC_073255.2%27%2C 0%2C 196309857%29,%28%27NC_073256.2%27%2C 0%2C 162793952%29,%28%27NC_073257.2%27%2C 0%2C 147028407%29,%28%27NC_073258.2%27%2C 0%2C 135750398%29,%28%27NC_073259.2%27%2C 0%2C 141815175%29,%28%27NC_073260.2%27%2C 0%2C 124758961%29,%28%27NC_073261.2%27%2C 0%2C 126551469%29,%28%27NC_073262.2%27%2C 0%2C 144872268%29,%28%27NC_073263.2%27%2C 0%2C 116126430%29,%28%27NC_073264.2%27%2C 0%2C 108452746%29,%28%27NC_073265.2%27%2C 0%2C 91859929%29,%28%27NC_073266.2%27%2C 0%2C 98270466%29,%28%27NC_073267.2%27%2C 0%2C 100427192%29,%28%27NC_073268.2%27%2C 0%2C 100792412%29,%28%27NC_073269.2%27%2C 0%2C 70721293%29,%28%27NC_073270.2%27%2C 0%2C 76791327%29,%28%27NC_073271.2%27%2C 0%2C 48483276%29,%28%27NC_073272.2%27%2C 0%2C 160241051%29,%28%27NC_073273.2%27%2C 0%2C 46954669%29,%28%27NC_085926.1%27%2C 0%2C 196431891%29,%28%27NC_085927.1%27%2C 0%2C 65052380%29,%28%27NW_026946709.1%27%2C 0%2C 93210%29,%28%27NW_026946710.1%27%2C 0%2C 56087%29,%28%27NW_026946711.1%27%2C 0%2C 50461%29,%28%27NW_026946712.1%27%2C 0%2C 25162%29,%28%27NW_026946713.1%27%2C 0%2C 155767%29
NC_073273.2	BestRefSeq	gene	39738987	39740037	.	-	.	Dbxref=GeneID:129395529;ID=gene-LOC129395529;Name=LOC129395529;description=variable charge Y-linked-like;gbkey=Gene;gene=LOC129395529;gene_biotype=protein_coding
NC_073273.2	BestRefSeq	mRNA	39738987	39740037	.	-	.	Dbxref=GeneID:129395529,GenBank:NM_001427545.1;ID=rna-NM_001427545.1;Name=NM_001427545.1;Parent=gene-LOC129395529;gbkey=mRNA;gene=LOC129395529;product=variable charge Y-linked-like;transcript_id=NM_001427545.1
NC_073273.2	BestRefSeq	exon	39739796	39740037	.	-	.	Dbxref=GeneID:129395529,GenBank:NM_001427545.1;ID=exon-NM_001427545.1-1;Parent=rna-NM_001427545.1;gbkey=mRNA;gene=LOC129395529;product=variable charge Y-linked-like;transcript_id=NM_001427545.1
NC_073273.2	BestRefSeq	exon	39738987	39739602	.	-	.	Dbxref=GeneID:129395529,GenBank:NM_001427545.1;ID=exon-NM_001427545.1-2;Parent=rna-NM_001427545.1;gbkey=mRNA;gene=LOC129395529;product=variable charge Y-linked-like;transcript_id=NM_001427545.1
NC_073273.2	BestRefSeq	CDS	39739796	39739993	.	-	0	Dbxref=GeneID:129395529,GenBank:NP_001414474.1;ID=cds-NP_001414474.1;Name=NP_001414474.1;Parent=rna-NM_001427545.1;gbkey=CDS;gene=LOC129395529;product=testis-specific basic protein Y 1-like;protein_id=NP_001414474.1
NC_073273.2	BestRefSeq	CDS	39739114	39739602	.	-	0	Dbxref=GeneID:129395529,GenBank:NP_001414474.1;ID=cds-NP_001414474.1;Name=NP_001414474.1;Parent=rna-NM_001427545.1;gbkey=CDS;gene=LOC129395529;product=testis-specific basic protein Y 1-like;protein_id=NP_001414474.1
NC_073273.2	BestRefSeq	gene	39815205	39816178	.	+	.	Dbxref=GeneID:129395709;ID=gene-LOC129395709;Name=LOC129395709;description=variable charge Y-linked-like;gbkey=Gene;gene=LOC129395709;gene_biotype=protein_coding
NC_073273.2	BestRefSeq	mRNA	39815205	39816178	.	+	.	Dbxref=GeneID:129395709,GenBank:NM_001427546.1;ID=rna-NM_001427546.1;Name=NM_001427546.1;Parent=gene-LOC129395709;gbkey=mRNA;gene=LOC129395709;product=variable charge Y-linked-like;transcript_id=NM_001427546.1
NC_073273.2	BestRefSeq	exon	39815205	39815369	.	+	.	Dbxref=GeneID:129395709,GenBank:NM_001427546.1;ID=exon-NM_001427546.1-1;Parent=rna-NM_001427546.1;gbkey=mRNA;gene=LOC129395709;product=variable charge Y-linked-like;transcript_id=NM_001427546.1
NC_073273.2	BestRefSeq	exon	39815563	39816178	.	+	.	Dbxref=GeneID:129395709,GenBank:NM_001427546.1;ID=exon-NM_001427546.1-2;Parent=rna-NM_001427546.1;gbkey=mRNA;gene=LOC129395709;product=variable charge Y-linked-like;transcript_id=NM_001427546.1
NC_073273.2	BestRefSeq	CDS	39815268	39815369	.	+	0	Dbxref=GeneID:129395709,GenBank:NP_001414475.1;ID=cds-NP_001414475.1;Name=NP_001414475.1;Parent=rna-NM_001427546.1;gbkey=CDS;gene=LOC129395709;product=variable charge Y-linked-like;protein_id=NP_001414475.1
NC_073273.2	BestRefSeq	CDS	39815563	39816051	.	+	0	Dbxref=GeneID:129395709,GenBank:NP_001414475.1;ID=cds-NP_001414475.1;Name=NP_001414475.1;Parent=rna-NM_001427546.1;gbkey=CDS;gene=LOC129395709;product=variable charge Y-linked-like;protein_id=NP_001414475.1
##sequence-region NC_085926.1 1 196431891
NC_085926.1	annotation	remark	1	196431891	.	.	.	gff-version=3;sequence-region=%28%27NC_001644.1%27%2C 0%2C 16563%29,%28%27NC_073249.2%27%2C 0%2C 227705052%29,%28%27NC_073252.2%27%2C 0%2C 188614375%29,%28%27NC_073253.2%27%2C 0%2C 176551333%29,%28%27NC_073254.2%27%2C 0%2C 191151712%29,%28%27NC_073255.2%27%2C 0%2C 196309857%29,%28%27NC_073256.2%27%2C 0%2C 162793952%29,%28%27NC_073257.2%27%2C 0%2C 147028407%29,%28%27NC_073258.2%27%2C 0%2C 135750398%29,%28%27NC_073259.2%27%2C 0%2C 141815175%29,%28%27NC_073260.2%27%2C 0%2C 124758961%29,%28%27NC_073261.2%27%2C 0%2C 126551469%29,%28%27NC_073262.2%27%2C 0%2C 144872268%29,%28%27NC_073263.2%27%2C 0%2C 116126430%29,%28%27NC_073264.2%27%2C 0%2C 108452746%29,%28%27NC_073265.2%27%2C 0%2C 91859929%29,%28%27NC_073266.2%27%2C 0%2C 98270466%29,%28%27NC_073267.2%27%2C 0%2C 100427192%29,%28%27NC_073268.2%27%2C 0%2C 100792412%29,%28%27NC_073269.2%27%2C 0%2C 70721293%29,%28%27NC_073270.2%27%2C 0%2C 76791327%29,%28%27NC_073271.2%27%2C 0%2C 48483276%29,%28%27NC_073272.2%27%2C 0%2C 160241051%29,%28%27NC_073273.2%27%2C 0%2C 46954669%29,%28%27NC_085926.1%27%2C 0%2C 196431891%29,%28%27NC_085927.1%27%2C 0%2C 65052380%29,%28%27NW_026946709.1%27%2C 0%2C 93210%29,%28%27NW_026946710.1%27%2C 0%2C 56087%29,%28%27NW_026946711.1%27%2C 0%2C 50461%29,%28%27NW_026946712.1%27%2C 0%2C 25162%29,%28%27NW_026946713.1%27%2C 0%2C 155767%29
##sequence-region NC_085927.1 1 65052380
NC_085927.1	annotation	remark	1	65052380	.	.	.	gff-version=3;sequence-region=%28%27NC_001644.1%27%2C 0%2C 16563%29,%28%27NC_073249.2%27%2C 0%2C 227705052%29,%28%27NC_073252.2%27%2C 0%2C 188614375%29,%28%27NC_073253.2%27%2C 0%2C 176551333%29,%28%27NC_073254.2%27%2C 0%2C 191151712%29,%28%27NC_073255.2%27%2C 0%2C 196309857%29,%28%27NC_073256.2%27%2C 0%2C 162793952%29,%28%27NC_073257.2%27%2C 0%2C 147028407%29,%28%27NC_073258.2%27%2C 0%2C 135750398%29,%28%27NC_073259.2%27%2C 0%2C 141815175%29,%28%27NC_073260.2%27%2C 0%2C 124758961%29,%28%27NC_073261.2%27%2C 0%2C 126551469%29,%28%27NC_073262.2%27%2C 0%2C 144872268%29,%28%27NC_073263.2%27%2C 0%2C 116126430%29,%28%27NC_073264.2%27%2C 0%2C 108452746%29,%28%27NC_073265.2%27%2C 0%2C 91859929%29,%28%27NC_073266.2%27%2C 0%2C 98270466%29,%28%27NC_073267.2%27%2C 0%2C 100427192%29,%28%27NC_073268.2%27%2C 0%2C 100792412%29,%28%27NC_073269.2%27%2C 0%2C 70721293%29,%28%27NC_073270.2%27%2C 0%2C 76791327%29,%28%27NC_073271.2%27%2C 0%2C 48483276%29,%28%27NC_073272.2%27%2C 0%2C 160241051%29,%28%27NC_073273.2%27%2C 0%2C 46954669%29,%28%27NC_085926.1%27%2C 0%2C 196431891%29,%28%27NC_085927.1%27%2C 0%2C 65052380%29,%28%27NW_026946709.1%27%2C 0%2C 93210%29,%28%27NW_026946710.1%27%2C 0%2C 56087%29,%28%27NW_026946711.1%27%2C 0%2C 50461%29,%28%27NW_026946712.1%27%2C 0%2C 25162%29,%28%27NW_026946713.1%27%2C 0%2C 155767%29
##sequence-region NW_026946709.1 1 93210
NW_026946709.1	annotation	remark	1	93210	.	.	.	gff-version=3;sequence-region=%28%27NC_001644.1%27%2C 0%2C 16563%29,%28%27NC_073249.2%27%2C 0%2C 227705052%29,%28%27NC_073252.2%27%2C 0%2C 188614375%29,%28%27NC_073253.2%27%2C 0%2C 176551333%29,%28%27NC_073254.2%27%2C 0%2C 191151712%29,%28%27NC_073255.2%27%2C 0%2C 196309857%29,%28%27NC_073256.2%27%2C 0%2C 162793952%29,%28%27NC_073257.2%27%2C 0%2C 147028407%29,%28%27NC_073258.2%27%2C 0%2C 135750398%29,%28%27NC_073259.2%27%2C 0%2C 141815175%29,%28%27NC_073260.2%27%2C 0%2C 124758961%29,%28%27NC_073261.2%27%2C 0%2C 126551469%29,%28%27NC_073262.2%27%2C 0%2C 144872268%29,%28%27NC_073263.2%27%2C 0%2C 116126430%29,%28%27NC_073264.2%27%2C 0%2C 108452746%29,%28%27NC_073265.2%27%2C 0%2C 91859929%29,%28%27NC_073266.2%27%2C 0%2C 98270466%29,%28%27NC_073267.2%27%2C 0%2C 100427192%29,%28%27NC_073268.2%27%2C 0%2C 100792412%29,%28%27NC_073269.2%27%2C 0%2C 70721293%29,%28%27NC_073270.2%27%2C 0%2C 76791327%29,%28%27NC_073271.2%27%2C 0%2C 48483276%29,%28%27NC_073272.2%27%2C 0%2C 160241051%29,%28%27NC_073273.2%27%2C 0%2C 46954669%29,%28%27NC_085926.1%27%2C 0%2C 196431891%29,%28%27NC_085927.1%27%2C 0%2C 65052380%29,%28%27NW_026946709.1%27%2C 0%2C 93210%29,%28%27NW_026946710.1%27%2C 0%2C 56087%29,%28%27NW_026946711.1%27%2C 0%2C 50461%29,%28%27NW_026946712.1%27%2C 0%2C 25162%29,%28%27NW_026946713.1%27%2C 0%2C 155767%29
##sequence-region NW_026946710.1 1 56087
NW_026946710.1	annotation	remark	1	56087	.	.	.	gff-version=3;sequence-region=%28%27NC_001644.1%27%2C 0%2C 16563%29,%28%27NC_073249.2%27%2C 0%2C 227705052%29,%28%27NC_073252.2%27%2C 0%2C 188614375%29,%28%27NC_073253.2%27%2C 0%2C 176551333%29,%28%27NC_073254.2%27%2C 0%2C 191151712%29,%28%27NC_073255.2%27%2C 0%2C 196309857%29,%28%27NC_073256.2%27%2C 0%2C 162793952%29,%28%27NC_073257.2%27%2C 0%2C 147028407%29,%28%27NC_073258.2%27%2C 0%2C 135750398%29,%28%27NC_073259.2%27%2C 0%2C 141815175%29,%28%27NC_073260.2%27%2C 0%2C 124758961%29,%28%27NC_073261.2%27%2C 0%2C 126551469%29,%28%27NC_073262.2%27%2C 0%2C 144872268%29,%28%27NC_073263.2%27%2C 0%2C 116126430%29,%28%27NC_073264.2%27%2C 0%2C 108452746%29,%28%27NC_073265.2%27%2C 0%2C 91859929%29,%28%27NC_073266.2%27%2C 0%2C 98270466%29,%28%27NC_073267.2%27%2C 0%2C 100427192%29,%28%27NC_073268.2%27%2C 0%2C 100792412%29,%28%27NC_073269.2%27%2C 0%2C 70721293%29,%28%27NC_073270.2%27%2C 0%2C 76791327%29,%28%27NC_073271.2%27%2C 0%2C 48483276%29,%28%27NC_073272.2%27%2C 0%2C 160241051%29,%28%27NC_073273.2%27%2C 0%2C 46954669%29,%28%27NC_085926.1%27%2C 0%2C 196431891%29,%28%27NC_085927.1%27%2C 0%2C 65052380%29,%28%27NW_026946709.1%27%2C 0%2C 93210%29,%28%27NW_026946710.1%27%2C 0%2C 56087%29,%28%27NW_026946711.1%27%2C 0%2C 50461%29,%28%27NW_026946712.1%27%2C 0%2C 25162%29,%28%27NW_026946713.1%27%2C 0%2C 155767%29
##sequence-region NW_026946711.1 1 50461
NW_026946711.1	annotation	remark	1	50461	.	.	.	gff-version=3;sequence-region=%28%27NC_001644.1%27%2C 0%2C 16563%29,%28%27NC_073249.2%27%2C 0%2C 227705052%29,%28%27NC_073252.2%27%2C 0%2C 188614375%29,%28%27NC_073253.2%27%2C 0%2C 176551333%29,%28%27NC_073254.2%27%2C 0%2C 191151712%29,%28%27NC_073255.2%27%2C 0%2C 196309857%29,%28%27NC_073256.2%27%2C 0%2C 162793952%29,%28%27NC_073257.2%27%2C 0%2C 147028407%29,%28%27NC_073258.2%27%2C 0%2C 135750398%29,%28%27NC_073259.2%27%2C 0%2C 141815175%29,%28%27NC_073260.2%27%2C 0%2C 124758961%29,%28%27NC_073261.2%27%2C 0%2C 126551469%29,%28%27NC_073262.2%27%2C 0%2C 144872268%29,%28%27NC_073263.2%27%2C 0%2C 116126430%29,%28%27NC_073264.2%27%2C 0%2C 108452746%29,%28%27NC_073265.2%27%2C 0%2C 91859929%29,%28%27NC_073266.2%27%2C 0%2C 98270466%29,%28%27NC_073267.2%27%2C 0%2C 100427192%29,%28%27NC_073268.2%27%2C 0%2C 100792412%29,%28%27NC_073269.2%27%2C 0%2C 70721293%29,%28%27NC_073270.2%27%2C 0%2C 76791327%29,%28%27NC_073271.2%27%2C 0%2C 48483276%29,%28%27NC_073272.2%27%2C 0%2C 160241051%29,%28%27NC_073273.2%27%2C 0%2C 46954669%29,%28%27NC_085926.1%27%2C 0%2C 196431891%29,%28%27NC_085927.1%27%2C 0%2C 65052380%29,%28%27NW_026946709.1%27%2C 0%2C 93210%29,%28%27NW_026946710.1%27%2C 0%2C 56087%29,%28%27NW_026946711.1%27%2C 0%2C 50461%29,%28%27NW_026946712.1%27%2C 0%2C 25162%29,%28%27NW_026946713.1%27%2C 0%2C 155767%29
##sequence-region NW_026946712.1 1 25162
NW_026946712.1	annotation	remark	1	25162	.	.	.	gff-version=3;sequence-region=%28%27NC_001644.1%27%2C 0%2C 16563%29,%28%27NC_073249.2%27%2C 0%2C 227705052%29,%28%27NC_073252.2%27%2C 0%2C 188614375%29,%28%27NC_073253.2%27%2C 0%2C 176551333%29,%28%27NC_073254.2%27%2C 0%2C 191151712%29,%28%27NC_073255.2%27%2C 0%2C 196309857%29,%28%27NC_073256.2%27%2C 0%2C 162793952%29,%28%27NC_073257.2%27%2C 0%2C 147028407%29,%28%27NC_073258.2%27%2C 0%2C 135750398%29,%28%27NC_073259.2%27%2C 0%2C 141815175%29,%28%27NC_073260.2%27%2C 0%2C 124758961%29,%28%27NC_073261.2%27%2C 0%2C 126551469%29,%28%27NC_073262.2%27%2C 0%2C 144872268%29,%28%27NC_073263.2%27%2C 0%2C 116126430%29,%28%27NC_073264.2%27%2C 0%2C 108452746%29,%28%27NC_073265.2%27%2C 0%2C 91859929%29,%28%27NC_073266.2%27%2C 0%2C 98270466%29,%28%27NC_073267.2%27%2C 0%2C 100427192%29,%28%27NC_073268.2%27%2C 0%2C 100792412%29,%28%27NC_073269.2%27%2C 0%2C 70721293%29,%28%27NC_073270.2%27%2C 0%2C 76791327%29,%28%27NC_073271.2%27%2C 0%2C 48483276%29,%28%27NC_073272.2%27%2C 0%2C 160241051%29,%28%27NC_073273.2%27%2C 0%2C 46954669%29,%28%27NC_085926.1%27%2C 0%2C 196431891%29,%28%27NC_085927.1%27%2C 0%2C 65052380%29,%28%27NW_026946709.1%27%2C 0%2C 93210%29,%28%27NW_026946710.1%27%2C 0%2C 56087%29,%28%27NW_026946711.1%27%2C 0%2C 50461%29,%28%27NW_026946712.1%27%2C 0%2C 25162%29,%28%27NW_026946713.1%27%2C 0%2C 155767%29
##sequence-region NW_026946713.1 1 155767
NW_026946713.1	annotation	remark	1	155767	.	.	.	gff-version=3;sequence-region=%28%27NC_001644.1%27%2C 0%2C 16563%29,%28%27NC_073249.2%27%2C 0%2C 227705052%29,%28%27NC_073252.2%27%2C 0%2C 188614375%29,%28%27NC_073253.2%27%2C 0%2C 176551333%29,%28%27NC_073254.2%27%2C 0%2C 191151712%29,%28%27NC_073255.2%27%2C 0%2C 196309857%29,%28%27NC_073256.2%27%2C 0%2C 162793952%29,%28%27NC_073257.2%27%2C 0%2C 147028407%29,%28%27NC_073258.2%27%2C 0%2C 135750398%29,%28%27NC_073259.2%27%2C 0%2C 141815175%29,%28%27NC_073260.2%27%2C 0%2C 124758961%29,%28%27NC_073261.2%27%2C 0%2C 126551469%29,%28%27NC_073262.2%27%2C 0%2C 144872268%29,%28%27NC_073263.2%27%2C 0%2C 116126430%29,%28%27NC_073264.2%27%2C 0%2C 108452746%29,%28%27NC_073265.2%27%2C 0%2C 91859929%29,%28%27NC_073266.2%27%2C 0%2C 98270466%29,%28%27NC_073267.2%27%2C 0%2C 100427192%29,%28%27NC_073268.2%27%2C 0%2C 100792412%29,%28%27NC_073269.2%27%2C 0%2C 70721293%29,%28%27NC_073270.2%27%2C 0%2C 76791327%29,%28%27NC_073271.2%27%2C 0%2C 48483276%29,%28%27NC_073272.2%27%2C 0%2C 160241051%29,%28%27NC_073273.2%27%2C 0%2C 46954669%29,%28%27NC_085926.1%27%2C 0%2C 196431891%29,%28%27NC_085927.1%27%2C 0%2C 65052380%29,%28%27NW_026946709.1%27%2C 0%2C 93210%29,%28%27NW_026946710.1%27%2C 0%2C 56087%29,%28%27NW_026946711.1%27%2C 0%2C 50461%29,%28%27NW_026946712.1%27%2C 0%2C 25162%29,%28%27NW_026946713.1%27%2C 0%2C 155767%29
```
