## Additional Files for "How and why multicopy genes survive on the human Y chromosome": PanTro_subset_annotation_GCF_028858775.2_genomic.protcoding_singletrans_BPY2.gff

```
##gff-version 3
##sequence-region NC_001643.1 1 16554
NC_001643.1	annotation	remark	1	16554	.	.	.	gff-version=3;sequence-region=%28%27NC_001643.1%27%2C 0%2C 16554%29,%28%27NC_072398.2%27%2C 0%2C 231299448%29,%28%27NC_072401.2%27%2C 0%2C 191670129%29,%28%27NC_072402.2%27%2C 0%2C 178964043%29,%28%27NC_072403.2%27%2C 0%2C 183320697%29,%28%27NC_072404.2%27%2C 0%2C 174648847%29,%28%27NC_072405.2%27%2C 0%2C 155691389%29,%28%27NC_072406.2%27%2C 0%2C 146288486%29,%28%27NC_072407.2%27%2C 0%2C 136991367%29,%28%27NC_072408.2%27%2C 0%2C 140160335%29,%28%27NC_072409.2%27%2C 0%2C 118863153%29,%28%27NC_072410.2%27%2C 0%2C 122853238%29,%28%27NC_072411.2%27%2C 0%2C 144476839%29,%28%27NC_072412.2%27%2C 0%2C 120149342%29,%28%27NC_072413.2%27%2C 0%2C 104701121%29,%28%27NC_072414.2%27%2C 0%2C 93846347%29,%28%27NC_072415.2%27%2C 0%2C 90695042%29,%28%27NC_072416.2%27%2C 0%2C 94528409%29,%28%27NC_072417.2%27%2C 0%2C 99595324%29,%28%27NC_072418.2%27%2C 0%2C 68087067%29,%28%27NC_072419.2%27%2C 0%2C 78115444%29,%28%27NC_072420.2%27%2C 0%2C 51350302%29,%28%27NC_072421.2%27%2C 0%2C 153896354%29,%28%27NC_072422.2%27%2C 0%2C 36447294%29,%28%27NC_086015.1%27%2C 0%2C 201579334%29,%28%27NC_086016.1%27%2C 0%2C 59520411%29
##sequence-region NC_072398.2 1 231299448
NC_072398.2	annotation	remark	1	231299448	.	.	.	gff-version=3;sequence-region=%28%27NC_001643.1%27%2C 0%2C 16554%29,%28%27NC_072398.2%27%2C 0%2C 231299448%29,%28%27NC_072401.2%27%2C 0%2C 191670129%29,%28%27NC_072402.2%27%2C 0%2C 178964043%29,%28%27NC_072403.2%27%2C 0%2C 183320697%29,%28%27NC_072404.2%27%2C 0%2C 174648847%29,%28%27NC_072405.2%27%2C 0%2C 155691389%29,%28%27NC_072406.2%27%2C 0%2C 146288486%29,%28%27NC_072407.2%27%2C 0%2C 136991367%29,%28%27NC_072408.2%27%2C 0%2C 140160335%29,%28%27NC_072409.2%27%2C 0%2C 118863153%29,%28%27NC_072410.2%27%2C 0%2C 122853238%29,%28%27NC_072411.2%27%2C 0%2C 144476839%29,%28%27NC_072412.2%27%2C 0%2C 120149342%29,%28%27NC_072413.2%27%2C 0%2C 104701121%29,%28%27NC_072414.2%27%2C 0%2C 93846347%29,%28%27NC_072415.2%27%2C 0%2C 90695042%29,%28%27NC_072416.2%27%2C 0%2C 94528409%29,%28%27NC_072417.2%27%2C 0%2C 99595324%29,%28%27NC_072418.2%27%2C 0%2C 68087067%29,%28%27NC_072419.2%27%2C 0%2C 78115444%29,%28%27NC_072420.2%27%2C 0%2C 51350302%29,%28%27NC_072421.2%27%2C 0%2C 153896354%29,%28%27NC_072422.2%27%2C 0%2C 36447294%29,%28%27NC_086015.1%27%2C 0%2C 201579334%29,%28%27NC_086016.1%27%2C 0%2C 59520411%29
##sequence-region NC_072401.2 1 191670129
NC_072401.2	annotation	remark	1	191670129	.	.	.	gff-version=3;sequence-region=%28%27NC_001643.1%27%2C 0%2C 16554%29,%28%27NC_072398.2%27%2C 0%2C 231299448%29,%28%27NC_072401.2%27%2C 0%2C 191670129%29,%28%27NC_072402.2%27%2C 0%2C 178964043%29,%28%27NC_072403.2%27%2C 0%2C 183320697%29,%28%27NC_072404.2%27%2C 0%2C 174648847%29,%28%27NC_072405.2%27%2C 0%2C 155691389%29,%28%27NC_072406.2%27%2C 0%2C 146288486%29,%28%27NC_072407.2%27%2C 0%2C 136991367%29,%28%27NC_072408.2%27%2C 0%2C 140160335%29,%28%27NC_072409.2%27%2C 0%2C 118863153%29,%28%27NC_072410.2%27%2C 0%2C 122853238%29,%28%27NC_072411.2%27%2C 0%2C 144476839%29,%28%27NC_072412.2%27%2C 0%2C 120149342%29,%28%27NC_072413.2%27%2C 0%2C 104701121%29,%28%27NC_072414.2%27%2C 0%2C 93846347%29,%28%27NC_072415.2%27%2C 0%2C 90695042%29,%28%27NC_072416.2%27%2C 0%2C 94528409%29,%28%27NC_072417.2%27%2C 0%2C 99595324%29,%28%27NC_072418.2%27%2C 0%2C 68087067%29,%28%27NC_072419.2%27%2C 0%2C 78115444%29,%28%27NC_072420.2%27%2C 0%2C 51350302%29,%28%27NC_072421.2%27%2C 0%2C 153896354%29,%28%27NC_072422.2%27%2C 0%2C 36447294%29,%28%27NC_086015.1%27%2C 0%2C 201579334%29,%28%27NC_086016.1%27%2C 0%2C 59520411%29
##sequence-region NC_072402.2 1 178964043
NC_072402.2	annotation	remark	1	178964043	.	.	.	gff-version=3;sequence-region=%28%27NC_001643.1%27%2C 0%2C 16554%29,%28%27NC_072398.2%27%2C 0%2C 231299448%29,%28%27NC_072401.2%27%2C 0%2C 191670129%29,%28%27NC_072402.2%27%2C 0%2C 178964043%29,%28%27NC_072403.2%27%2C 0%2C 183320697%29,%28%27NC_072404.2%27%2C 0%2C 174648847%29,%28%27NC_072405.2%27%2C 0%2C 155691389%29,%28%27NC_072406.2%27%2C 0%2C 146288486%29,%28%27NC_072407.2%27%2C 0%2C 136991367%29,%28%27NC_072408.2%27%2C 0%2C 140160335%29,%28%27NC_072409.2%27%2C 0%2C 118863153%29,%28%27NC_072410.2%27%2C 0%2C 122853238%29,%28%27NC_072411.2%27%2C 0%2C 144476839%29,%28%27NC_072412.2%27%2C 0%2C 120149342%29,%28%27NC_072413.2%27%2C 0%2C 104701121%29,%28%27NC_072414.2%27%2C 0%2C 93846347%29,%28%27NC_072415.2%27%2C 0%2C 90695042%29,%28%27NC_072416.2%27%2C 0%2C 94528409%29,%28%27NC_072417.2%27%2C 0%2C 99595324%29,%28%27NC_072418.2%27%2C 0%2C 68087067%29,%28%27NC_072419.2%27%2C 0%2C 78115444%29,%28%27NC_072420.2%27%2C 0%2C 51350302%29,%28%27NC_072421.2%27%2C 0%2C 153896354%29,%28%27NC_072422.2%27%2C 0%2C 36447294%29,%28%27NC_086015.1%27%2C 0%2C 201579334%29,%28%27NC_086016.1%27%2C 0%2C 59520411%29
##sequence-region NC_072403.2 1 183320697
NC_072403.2	annotation	remark	1	183320697	.	.	.	gff-version=3;sequence-region=%28%27NC_001643.1%27%2C 0%2C 16554%29,%28%27NC_072398.2%27%2C 0%2C 231299448%29,%28%27NC_072401.2%27%2C 0%2C 191670129%29,%28%27NC_072402.2%27%2C 0%2C 178964043%29,%28%27NC_072403.2%27%2C 0%2C 183320697%29,%28%27NC_072404.2%27%2C 0%2C 174648847%29,%28%27NC_072405.2%27%2C 0%2C 155691389%29,%28%27NC_072406.2%27%2C 0%2C 146288486%29,%28%27NC_072407.2%27%2C 0%2C 136991367%29,%28%27NC_072408.2%27%2C 0%2C 140160335%29,%28%27NC_072409.2%27%2C 0%2C 118863153%29,%28%27NC_072410.2%27%2C 0%2C 122853238%29,%28%27NC_072411.2%27%2C 0%2C 144476839%29,%28%27NC_072412.2%27%2C 0%2C 120149342%29,%28%27NC_072413.2%27%2C 0%2C 104701121%29,%28%27NC_072414.2%27%2C 0%2C 93846347%29,%28%27NC_072415.2%27%2C 0%2C 90695042%29,%28%27NC_072416.2%27%2C 0%2C 94528409%29,%28%27NC_072417.2%27%2C 0%2C 99595324%29,%28%27NC_072418.2%27%2C 0%2C 68087067%29,%28%27NC_072419.2%27%2C 0%2C 78115444%29,%28%27NC_072420.2%27%2C 0%2C 51350302%29,%28%27NC_072421.2%27%2C 0%2C 153896354%29,%28%27NC_072422.2%27%2C 0%2C 36447294%29,%28%27NC_086015.1%27%2C 0%2C 201579334%29,%28%27NC_086016.1%27%2C 0%2C 59520411%29
##sequence-region NC_072404.2 1 174648847
NC_072404.2	annotation	remark	1	174648847	.	.	.	gff-version=3;sequence-region=%28%27NC_001643.1%27%2C 0%2C 16554%29,%28%27NC_072398.2%27%2C 0%2C 231299448%29,%28%27NC_072401.2%27%2C 0%2C 191670129%29,%28%27NC_072402.2%27%2C 0%2C 178964043%29,%28%27NC_072403.2%27%2C 0%2C 183320697%29,%28%27NC_072404.2%27%2C 0%2C 174648847%29,%28%27NC_072405.2%27%2C 0%2C 155691389%29,%28%27NC_072406.2%27%2C 0%2C 146288486%29,%28%27NC_072407.2%27%2C 0%2C 136991367%29,%28%27NC_072408.2%27%2C 0%2C 140160335%29,%28%27NC_072409.2%27%2C 0%2C 118863153%29,%28%27NC_072410.2%27%2C 0%2C 122853238%29,%28%27NC_072411.2%27%2C 0%2C 144476839%29,%28%27NC_072412.2%27%2C 0%2C 120149342%29,%28%27NC_072413.2%27%2C 0%2C 104701121%29,%28%27NC_072414.2%27%2C 0%2C 93846347%29,%28%27NC_072415.2%27%2C 0%2C 90695042%29,%28%27NC_072416.2%27%2C 0%2C 94528409%29,%28%27NC_072417.2%27%2C 0%2C 99595324%29,%28%27NC_072418.2%27%2C 0%2C 68087067%29,%28%27NC_072419.2%27%2C 0%2C 78115444%29,%28%27NC_072420.2%27%2C 0%2C 51350302%29,%28%27NC_072421.2%27%2C 0%2C 153896354%29,%28%27NC_072422.2%27%2C 0%2C 36447294%29,%28%27NC_086015.1%27%2C 0%2C 201579334%29,%28%27NC_086016.1%27%2C 0%2C 59520411%29
##sequence-region NC_072405.2 1 155691389
NC_072405.2	annotation	remark	1	155691389	.	.	.	gff-version=3;sequence-region=%28%27NC_001643.1%27%2C 0%2C 16554%29,%28%27NC_072398.2%27%2C 0%2C 231299448%29,%28%27NC_072401.2%27%2C 0%2C 191670129%29,%28%27NC_072402.2%27%2C 0%2C 178964043%29,%28%27NC_072403.2%27%2C 0%2C 183320697%29,%28%27NC_072404.2%27%2C 0%2C 174648847%29,%28%27NC_072405.2%27%2C 0%2C 155691389%29,%28%27NC_072406.2%27%2C 0%2C 146288486%29,%28%27NC_072407.2%27%2C 0%2C 136991367%29,%28%27NC_072408.2%27%2C 0%2C 140160335%29,%28%27NC_072409.2%27%2C 0%2C 118863153%29,%28%27NC_072410.2%27%2C 0%2C 122853238%29,%28%27NC_072411.2%27%2C 0%2C 144476839%29,%28%27NC_072412.2%27%2C 0%2C 120149342%29,%28%27NC_072413.2%27%2C 0%2C 104701121%29,%28%27NC_072414.2%27%2C 0%2C 93846347%29,%28%27NC_072415.2%27%2C 0%2C 90695042%29,%28%27NC_072416.2%27%2C 0%2C 94528409%29,%28%27NC_072417.2%27%2C 0%2C 99595324%29,%28%27NC_072418.2%27%2C 0%2C 68087067%29,%28%27NC_072419.2%27%2C 0%2C 78115444%29,%28%27NC_072420.2%27%2C 0%2C 51350302%29,%28%27NC_072421.2%27%2C 0%2C 153896354%29,%28%27NC_072422.2%27%2C 0%2C 36447294%29,%28%27NC_086015.1%27%2C 0%2C 201579334%29,%28%27NC_086016.1%27%2C 0%2C 59520411%29
##sequence-region NC_072406.2 1 146288486
NC_072406.2	annotation	remark	1	146288486	.	.	.	gff-version=3;sequence-region=%28%27NC_001643.1%27%2C 0%2C 16554%29,%28%27NC_072398.2%27%2C 0%2C 231299448%29,%28%27NC_072401.2%27%2C 0%2C 191670129%29,%28%27NC_072402.2%27%2C 0%2C 178964043%29,%28%27NC_072403.2%27%2C 0%2C 183320697%29,%28%27NC_072404.2%27%2C 0%2C 174648847%29,%28%27NC_072405.2%27%2C 0%2C 155691389%29,%28%27NC_072406.2%27%2C 0%2C 146288486%29,%28%27NC_072407.2%27%2C 0%2C 136991367%29,%28%27NC_072408.2%27%2C 0%2C 140160335%29,%28%27NC_072409.2%27%2C 0%2C 118863153%29,%28%27NC_072410.2%27%2C 0%2C 122853238%29,%28%27NC_072411.2%27%2C 0%2C 144476839%29,%28%27NC_072412.2%27%2C 0%2C 120149342%29,%28%27NC_072413.2%27%2C 0%2C 104701121%29,%28%27NC_072414.2%27%2C 0%2C 93846347%29,%28%27NC_072415.2%27%2C 0%2C 90695042%29,%28%27NC_072416.2%27%2C 0%2C 94528409%29,%28%27NC_072417.2%27%2C 0%2C 99595324%29,%28%27NC_072418.2%27%2C 0%2C 68087067%29,%28%27NC_072419.2%27%2C 0%2C 78115444%29,%28%27NC_072420.2%27%2C 0%2C 51350302%29,%28%27NC_072421.2%27%2C 0%2C 153896354%29,%28%27NC_072422.2%27%2C 0%2C 36447294%29,%28%27NC_086015.1%27%2C 0%2C 201579334%29,%28%27NC_086016.1%27%2C 0%2C 59520411%29
##sequence-region NC_072407.2 1 136991367
NC_072407.2	annotation	remark	1	136991367	.	.	.	gff-version=3;sequence-region=%28%27NC_001643.1%27%2C 0%2C 16554%29,%28%27NC_072398.2%27%2C 0%2C 231299448%29,%28%27NC_072401.2%27%2C 0%2C 191670129%29,%28%27NC_072402.2%27%2C 0%2C 178964043%29,%28%27NC_072403.2%27%2C 0%2C 183320697%29,%28%27NC_072404.2%27%2C 0%2C 174648847%29,%28%27NC_072405.2%27%2C 0%2C 155691389%29,%28%27NC_072406.2%27%2C 0%2C 146288486%29,%28%27NC_072407.2%27%2C 0%2C 136991367%29,%28%27NC_072408.2%27%2C 0%2C 140160335%29,%28%27NC_072409.2%27%2C 0%2C 118863153%29,%28%27NC_072410.2%27%2C 0%2C 122853238%29,%28%27NC_072411.2%27%2C 0%2C 144476839%29,%28%27NC_072412.2%27%2C 0%2C 120149342%29,%28%27NC_072413.2%27%2C 0%2C 104701121%29,%28%27NC_072414.2%27%2C 0%2C 93846347%29,%28%27NC_072415.2%27%2C 0%2C 90695042%29,%28%27NC_072416.2%27%2C 0%2C 94528409%29,%28%27NC_072417.2%27%2C 0%2C 99595324%29,%28%27NC_072418.2%27%2C 0%2C 68087067%29,%28%27NC_072419.2%27%2C 0%2C 78115444%29,%28%27NC_072420.2%27%2C 0%2C 51350302%29,%28%27NC_072421.2%27%2C 0%2C 153896354%29,%28%27NC_072422.2%27%2C 0%2C 36447294%29,%28%27NC_086015.1%27%2C 0%2C 201579334%29,%28%27NC_086016.1%27%2C 0%2C 59520411%29
##sequence-region NC_072408.2 1 140160335
NC_072408.2	annotation	remark	1	140160335	.	.	.	gff-version=3;sequence-region=%28%27NC_001643.1%27%2C 0%2C 16554%29,%28%27NC_072398.2%27%2C 0%2C 231299448%29,%28%27NC_072401.2%27%2C 0%2C 191670129%29,%28%27NC_072402.2%27%2C 0%2C 178964043%29,%28%27NC_072403.2%27%2C 0%2C 183320697%29,%28%27NC_072404.2%27%2C 0%2C 174648847%29,%28%27NC_072405.2%27%2C 0%2C 155691389%29,%28%27NC_072406.2%27%2C 0%2C 146288486%29,%28%27NC_072407.2%27%2C 0%2C 136991367%29,%28%27NC_072408.2%27%2C 0%2C 140160335%29,%28%27NC_072409.2%27%2C 0%2C 118863153%29,%28%27NC_072410.2%27%2C 0%2C 122853238%29,%28%27NC_072411.2%27%2C 0%2C 144476839%29,%28%27NC_072412.2%27%2C 0%2C 120149342%29,%28%27NC_072413.2%27%2C 0%2C 104701121%29,%28%27NC_072414.2%27%2C 0%2C 93846347%29,%28%27NC_072415.2%27%2C 0%2C 90695042%29,%28%27NC_072416.2%27%2C 0%2C 94528409%29,%28%27NC_072417.2%27%2C 0%2C 99595324%29,%28%27NC_072418.2%27%2C 0%2C 68087067%29,%28%27NC_072419.2%27%2C 0%2C 78115444%29,%28%27NC_072420.2%27%2C 0%2C 51350302%29,%28%27NC_072421.2%27%2C 0%2C 153896354%29,%28%27NC_072422.2%27%2C 0%2C 36447294%29,%28%27NC_086015.1%27%2C 0%2C 201579334%29,%28%27NC_086016.1%27%2C 0%2C 59520411%29
##sequence-region NC_072409.2 1 118863153
NC_072409.2	annotation	remark	1	118863153	.	.	.	gff-version=3;sequence-region=%28%27NC_001643.1%27%2C 0%2C 16554%29,%28%27NC_072398.2%27%2C 0%2C 231299448%29,%28%27NC_072401.2%27%2C 0%2C 191670129%29,%28%27NC_072402.2%27%2C 0%2C 178964043%29,%28%27NC_072403.2%27%2C 0%2C 183320697%29,%28%27NC_072404.2%27%2C 0%2C 174648847%29,%28%27NC_072405.2%27%2C 0%2C 155691389%29,%28%27NC_072406.2%27%2C 0%2C 146288486%29,%28%27NC_072407.2%27%2C 0%2C 136991367%29,%28%27NC_072408.2%27%2C 0%2C 140160335%29,%28%27NC_072409.2%27%2C 0%2C 118863153%29,%28%27NC_072410.2%27%2C 0%2C 122853238%29,%28%27NC_072411.2%27%2C 0%2C 144476839%29,%28%27NC_072412.2%27%2C 0%2C 120149342%29,%28%27NC_072413.2%27%2C 0%2C 104701121%29,%28%27NC_072414.2%27%2C 0%2C 93846347%29,%28%27NC_072415.2%27%2C 0%2C 90695042%29,%28%27NC_072416.2%27%2C 0%2C 94528409%29,%28%27NC_072417.2%27%2C 0%2C 99595324%29,%28%27NC_072418.2%27%2C 0%2C 68087067%29,%28%27NC_072419.2%27%2C 0%2C 78115444%29,%28%27NC_072420.2%27%2C 0%2C 51350302%29,%28%27NC_072421.2%27%2C 0%2C 153896354%29,%28%27NC_072422.2%27%2C 0%2C 36447294%29,%28%27NC_086015.1%27%2C 0%2C 201579334%29,%28%27NC_086016.1%27%2C 0%2C 59520411%29
##sequence-region NC_072410.2 1 122853238
NC_072410.2	annotation	remark	1	122853238	.	.	.	gff-version=3;sequence-region=%28%27NC_001643.1%27%2C 0%2C 16554%29,%28%27NC_072398.2%27%2C 0%2C 231299448%29,%28%27NC_072401.2%27%2C 0%2C 191670129%29,%28%27NC_072402.2%27%2C 0%2C 178964043%29,%28%27NC_072403.2%27%2C 0%2C 183320697%29,%28%27NC_072404.2%27%2C 0%2C 174648847%29,%28%27NC_072405.2%27%2C 0%2C 155691389%29,%28%27NC_072406.2%27%2C 0%2C 146288486%29,%28%27NC_072407.2%27%2C 0%2C 136991367%29,%28%27NC_072408.2%27%2C 0%2C 140160335%29,%28%27NC_072409.2%27%2C 0%2C 118863153%29,%28%27NC_072410.2%27%2C 0%2C 122853238%29,%28%27NC_072411.2%27%2C 0%2C 144476839%29,%28%27NC_072412.2%27%2C 0%2C 120149342%29,%28%27NC_072413.2%27%2C 0%2C 104701121%29,%28%27NC_072414.2%27%2C 0%2C 93846347%29,%28%27NC_072415.2%27%2C 0%2C 90695042%29,%28%27NC_072416.2%27%2C 0%2C 94528409%29,%28%27NC_072417.2%27%2C 0%2C 99595324%29,%28%27NC_072418.2%27%2C 0%2C 68087067%29,%28%27NC_072419.2%27%2C 0%2C 78115444%29,%28%27NC_072420.2%27%2C 0%2C 51350302%29,%28%27NC_072421.2%27%2C 0%2C 153896354%29,%28%27NC_072422.2%27%2C 0%2C 36447294%29,%28%27NC_086015.1%27%2C 0%2C 201579334%29,%28%27NC_086016.1%27%2C 0%2C 59520411%29
##sequence-region NC_072411.2 1 144476839
NC_072411.2	annotation	remark	1	144476839	.	.	.	gff-version=3;sequence-region=%28%27NC_001643.1%27%2C 0%2C 16554%29,%28%27NC_072398.2%27%2C 0%2C 231299448%29,%28%27NC_072401.2%27%2C 0%2C 191670129%29,%28%27NC_072402.2%27%2C 0%2C 178964043%29,%28%27NC_072403.2%27%2C 0%2C 183320697%29,%28%27NC_072404.2%27%2C 0%2C 174648847%29,%28%27NC_072405.2%27%2C 0%2C 155691389%29,%28%27NC_072406.2%27%2C 0%2C 146288486%29,%28%27NC_072407.2%27%2C 0%2C 136991367%29,%28%27NC_072408.2%27%2C 0%2C 140160335%29,%28%27NC_072409.2%27%2C 0%2C 118863153%29,%28%27NC_072410.2%27%2C 0%2C 122853238%29,%28%27NC_072411.2%27%2C 0%2C 144476839%29,%28%27NC_072412.2%27%2C 0%2C 120149342%29,%28%27NC_072413.2%27%2C 0%2C 104701121%29,%28%27NC_072414.2%27%2C 0%2C 93846347%29,%28%27NC_072415.2%27%2C 0%2C 90695042%29,%28%27NC_072416.2%27%2C 0%2C 94528409%29,%28%27NC_072417.2%27%2C 0%2C 99595324%29,%28%27NC_072418.2%27%2C 0%2C 68087067%29,%28%27NC_072419.2%27%2C 0%2C 78115444%29,%28%27NC_072420.2%27%2C 0%2C 51350302%29,%28%27NC_072421.2%27%2C 0%2C 153896354%29,%28%27NC_072422.2%27%2C 0%2C 36447294%29,%28%27NC_086015.1%27%2C 0%2C 201579334%29,%28%27NC_086016.1%27%2C 0%2C 59520411%29
##sequence-region NC_072412.2 1 120149342
NC_072412.2	annotation	remark	1	120149342	.	.	.	gff-version=3;sequence-region=%28%27NC_001643.1%27%2C 0%2C 16554%29,%28%27NC_072398.2%27%2C 0%2C 231299448%29,%28%27NC_072401.2%27%2C 0%2C 191670129%29,%28%27NC_072402.2%27%2C 0%2C 178964043%29,%28%27NC_072403.2%27%2C 0%2C 183320697%29,%28%27NC_072404.2%27%2C 0%2C 174648847%29,%28%27NC_072405.2%27%2C 0%2C 155691389%29,%28%27NC_072406.2%27%2C 0%2C 146288486%29,%28%27NC_072407.2%27%2C 0%2C 136991367%29,%28%27NC_072408.2%27%2C 0%2C 140160335%29,%28%27NC_072409.2%27%2C 0%2C 118863153%29,%28%27NC_072410.2%27%2C 0%2C 122853238%29,%28%27NC_072411.2%27%2C 0%2C 144476839%29,%28%27NC_072412.2%27%2C 0%2C 120149342%29,%28%27NC_072413.2%27%2C 0%2C 104701121%29,%28%27NC_072414.2%27%2C 0%2C 93846347%29,%28%27NC_072415.2%27%2C 0%2C 90695042%29,%28%27NC_072416.2%27%2C 0%2C 94528409%29,%28%27NC_072417.2%27%2C 0%2C 99595324%29,%28%27NC_072418.2%27%2C 0%2C 68087067%29,%28%27NC_072419.2%27%2C 0%2C 78115444%29,%28%27NC_072420.2%27%2C 0%2C 51350302%29,%28%27NC_072421.2%27%2C 0%2C 153896354%29,%28%27NC_072422.2%27%2C 0%2C 36447294%29,%28%27NC_086015.1%27%2C 0%2C 201579334%29,%28%27NC_086016.1%27%2C 0%2C 59520411%29
##sequence-region NC_072413.2 1 104701121
NC_072413.2	annotation	remark	1	104701121	.	.	.	gff-version=3;sequence-region=%28%27NC_001643.1%27%2C 0%2C 16554%29,%28%27NC_072398.2%27%2C 0%2C 231299448%29,%28%27NC_072401.2%27%2C 0%2C 191670129%29,%28%27NC_072402.2%27%2C 0%2C 178964043%29,%28%27NC_072403.2%27%2C 0%2C 183320697%29,%28%27NC_072404.2%27%2C 0%2C 174648847%29,%28%27NC_072405.2%27%2C 0%2C 155691389%29,%28%27NC_072406.2%27%2C 0%2C 146288486%29,%28%27NC_072407.2%27%2C 0%2C 136991367%29,%28%27NC_072408.2%27%2C 0%2C 140160335%29,%28%27NC_072409.2%27%2C 0%2C 118863153%29,%28%27NC_072410.2%27%2C 0%2C 122853238%29,%28%27NC_072411.2%27%2C 0%2C 144476839%29,%28%27NC_072412.2%27%2C 0%2C 120149342%29,%28%27NC_072413.2%27%2C 0%2C 104701121%29,%28%27NC_072414.2%27%2C 0%2C 93846347%29,%28%27NC_072415.2%27%2C 0%2C 90695042%29,%28%27NC_072416.2%27%2C 0%2C 94528409%29,%28%27NC_072417.2%27%2C 0%2C 99595324%29,%28%27NC_072418.2%27%2C 0%2C 68087067%29,%28%27NC_072419.2%27%2C 0%2C 78115444%29,%28%27NC_072420.2%27%2C 0%2C 51350302%29,%28%27NC_072421.2%27%2C 0%2C 153896354%29,%28%27NC_072422.2%27%2C 0%2C 36447294%29,%28%27NC_086015.1%27%2C 0%2C 201579334%29,%28%27NC_086016.1%27%2C 0%2C 59520411%29
##sequence-region NC_072414.2 1 93846347
NC_072414.2	annotation	remark	1	93846347	.	.	.	gff-version=3;sequence-region=%28%27NC_001643.1%27%2C 0%2C 16554%29,%28%27NC_072398.2%27%2C 0%2C 231299448%29,%28%27NC_072401.2%27%2C 0%2C 191670129%29,%28%27NC_072402.2%27%2C 0%2C 178964043%29,%28%27NC_072403.2%27%2C 0%2C 183320697%29,%28%27NC_072404.2%27%2C 0%2C 174648847%29,%28%27NC_072405.2%27%2C 0%2C 155691389%29,%28%27NC_072406.2%27%2C 0%2C 146288486%29,%28%27NC_072407.2%27%2C 0%2C 136991367%29,%28%27NC_072408.2%27%2C 0%2C 140160335%29,%28%27NC_072409.2%27%2C 0%2C 118863153%29,%28%27NC_072410.2%27%2C 0%2C 122853238%29,%28%27NC_072411.2%27%2C 0%2C 144476839%29,%28%27NC_072412.2%27%2C 0%2C 120149342%29,%28%27NC_072413.2%27%2C 0%2C 104701121%29,%28%27NC_072414.2%27%2C 0%2C 93846347%29,%28%27NC_072415.2%27%2C 0%2C 90695042%29,%28%27NC_072416.2%27%2C 0%2C 94528409%29,%28%27NC_072417.2%27%2C 0%2C 99595324%29,%28%27NC_072418.2%27%2C 0%2C 68087067%29,%28%27NC_072419.2%27%2C 0%2C 78115444%29,%28%27NC_072420.2%27%2C 0%2C 51350302%29,%28%27NC_072421.2%27%2C 0%2C 153896354%29,%28%27NC_072422.2%27%2C 0%2C 36447294%29,%28%27NC_086015.1%27%2C 0%2C 201579334%29,%28%27NC_086016.1%27%2C 0%2C 59520411%29
##sequence-region NC_072415.2 1 90695042
NC_072415.2	annotation	remark	1	90695042	.	.	.	gff-version=3;sequence-region=%28%27NC_001643.1%27%2C 0%2C 16554%29,%28%27NC_072398.2%27%2C 0%2C 231299448%29,%28%27NC_072401.2%27%2C 0%2C 191670129%29,%28%27NC_072402.2%27%2C 0%2C 178964043%29,%28%27NC_072403.2%27%2C 0%2C 183320697%29,%28%27NC_072404.2%27%2C 0%2C 174648847%29,%28%27NC_072405.2%27%2C 0%2C 155691389%29,%28%27NC_072406.2%27%2C 0%2C 146288486%29,%28%27NC_072407.2%27%2C 0%2C 136991367%29,%28%27NC_072408.2%27%2C 0%2C 140160335%29,%28%27NC_072409.2%27%2C 0%2C 118863153%29,%28%27NC_072410.2%27%2C 0%2C 122853238%29,%28%27NC_072411.2%27%2C 0%2C 144476839%29,%28%27NC_072412.2%27%2C 0%2C 120149342%29,%28%27NC_072413.2%27%2C 0%2C 104701121%29,%28%27NC_072414.2%27%2C 0%2C 93846347%29,%28%27NC_072415.2%27%2C 0%2C 90695042%29,%28%27NC_072416.2%27%2C 0%2C 94528409%29,%28%27NC_072417.2%27%2C 0%2C 99595324%29,%28%27NC_072418.2%27%2C 0%2C 68087067%29,%28%27NC_072419.2%27%2C 0%2C 78115444%29,%28%27NC_072420.2%27%2C 0%2C 51350302%29,%28%27NC_072421.2%27%2C 0%2C 153896354%29,%28%27NC_072422.2%27%2C 0%2C 36447294%29,%28%27NC_086015.1%27%2C 0%2C 201579334%29,%28%27NC_086016.1%27%2C 0%2C 59520411%29
##sequence-region NC_072416.2 1 94528409
NC_072416.2	annotation	remark	1	94528409	.	.	.	gff-version=3;sequence-region=%28%27NC_001643.1%27%2C 0%2C 16554%29,%28%27NC_072398.2%27%2C 0%2C 231299448%29,%28%27NC_072401.2%27%2C 0%2C 191670129%29,%28%27NC_072402.2%27%2C 0%2C 178964043%29,%28%27NC_072403.2%27%2C 0%2C 183320697%29,%28%27NC_072404.2%27%2C 0%2C 174648847%29,%28%27NC_072405.2%27%2C 0%2C 155691389%29,%28%27NC_072406.2%27%2C 0%2C 146288486%29,%28%27NC_072407.2%27%2C 0%2C 136991367%29,%28%27NC_072408.2%27%2C 0%2C 140160335%29,%28%27NC_072409.2%27%2C 0%2C 118863153%29,%28%27NC_072410.2%27%2C 0%2C 122853238%29,%28%27NC_072411.2%27%2C 0%2C 144476839%29,%28%27NC_072412.2%27%2C 0%2C 120149342%29,%28%27NC_072413.2%27%2C 0%2C 104701121%29,%28%27NC_072414.2%27%2C 0%2C 93846347%29,%28%27NC_072415.2%27%2C 0%2C 90695042%29,%28%27NC_072416.2%27%2C 0%2C 94528409%29,%28%27NC_072417.2%27%2C 0%2C 99595324%29,%28%27NC_072418.2%27%2C 0%2C 68087067%29,%28%27NC_072419.2%27%2C 0%2C 78115444%29,%28%27NC_072420.2%27%2C 0%2C 51350302%29,%28%27NC_072421.2%27%2C 0%2C 153896354%29,%28%27NC_072422.2%27%2C 0%2C 36447294%29,%28%27NC_086015.1%27%2C 0%2C 201579334%29,%28%27NC_086016.1%27%2C 0%2C 59520411%29
##sequence-region NC_072417.2 1 99595324
NC_072417.2	annotation	remark	1	99595324	.	.	.	gff-version=3;sequence-region=%28%27NC_001643.1%27%2C 0%2C 16554%29,%28%27NC_072398.2%27%2C 0%2C 231299448%29,%28%27NC_072401.2%27%2C 0%2C 191670129%29,%28%27NC_072402.2%27%2C 0%2C 178964043%29,%28%27NC_072403.2%27%2C 0%2C 183320697%29,%28%27NC_072404.2%27%2C 0%2C 174648847%29,%28%27NC_072405.2%27%2C 0%2C 155691389%29,%28%27NC_072406.2%27%2C 0%2C 146288486%29,%28%27NC_072407.2%27%2C 0%2C 136991367%29,%28%27NC_072408.2%27%2C 0%2C 140160335%29,%28%27NC_072409.2%27%2C 0%2C 118863153%29,%28%27NC_072410.2%27%2C 0%2C 122853238%29,%28%27NC_072411.2%27%2C 0%2C 144476839%29,%28%27NC_072412.2%27%2C 0%2C 120149342%29,%28%27NC_072413.2%27%2C 0%2C 104701121%29,%28%27NC_072414.2%27%2C 0%2C 93846347%29,%28%27NC_072415.2%27%2C 0%2C 90695042%29,%28%27NC_072416.2%27%2C 0%2C 94528409%29,%28%27NC_072417.2%27%2C 0%2C 99595324%29,%28%27NC_072418.2%27%2C 0%2C 68087067%29,%28%27NC_072419.2%27%2C 0%2C 78115444%29,%28%27NC_072420.2%27%2C 0%2C 51350302%29,%28%27NC_072421.2%27%2C 0%2C 153896354%29,%28%27NC_072422.2%27%2C 0%2C 36447294%29,%28%27NC_086015.1%27%2C 0%2C 201579334%29,%28%27NC_086016.1%27%2C 0%2C 59520411%29
##sequence-region NC_072418.2 1 68087067
NC_072418.2	annotation	remark	1	68087067	.	.	.	gff-version=3;sequence-region=%28%27NC_001643.1%27%2C 0%2C 16554%29,%28%27NC_072398.2%27%2C 0%2C 231299448%29,%28%27NC_072401.2%27%2C 0%2C 191670129%29,%28%27NC_072402.2%27%2C 0%2C 178964043%29,%28%27NC_072403.2%27%2C 0%2C 183320697%29,%28%27NC_072404.2%27%2C 0%2C 174648847%29,%28%27NC_072405.2%27%2C 0%2C 155691389%29,%28%27NC_072406.2%27%2C 0%2C 146288486%29,%28%27NC_072407.2%27%2C 0%2C 136991367%29,%28%27NC_072408.2%27%2C 0%2C 140160335%29,%28%27NC_072409.2%27%2C 0%2C 118863153%29,%28%27NC_072410.2%27%2C 0%2C 122853238%29,%28%27NC_072411.2%27%2C 0%2C 144476839%29,%28%27NC_072412.2%27%2C 0%2C 120149342%29,%28%27NC_072413.2%27%2C 0%2C 104701121%29,%28%27NC_072414.2%27%2C 0%2C 93846347%29,%28%27NC_072415.2%27%2C 0%2C 90695042%29,%28%27NC_072416.2%27%2C 0%2C 94528409%29,%28%27NC_072417.2%27%2C 0%2C 99595324%29,%28%27NC_072418.2%27%2C 0%2C 68087067%29,%28%27NC_072419.2%27%2C 0%2C 78115444%29,%28%27NC_072420.2%27%2C 0%2C 51350302%29,%28%27NC_072421.2%27%2C 0%2C 153896354%29,%28%27NC_072422.2%27%2C 0%2C 36447294%29,%28%27NC_086015.1%27%2C 0%2C 201579334%29,%28%27NC_086016.1%27%2C 0%2C 59520411%29
##sequence-region NC_072419.2 1 78115444
NC_072419.2	annotation	remark	1	78115444	.	.	.	gff-version=3;sequence-region=%28%27NC_001643.1%27%2C 0%2C 16554%29,%28%27NC_072398.2%27%2C 0%2C 231299448%29,%28%27NC_072401.2%27%2C 0%2C 191670129%29,%28%27NC_072402.2%27%2C 0%2C 178964043%29,%28%27NC_072403.2%27%2C 0%2C 183320697%29,%28%27NC_072404.2%27%2C 0%2C 174648847%29,%28%27NC_072405.2%27%2C 0%2C 155691389%29,%28%27NC_072406.2%27%2C 0%2C 146288486%29,%28%27NC_072407.2%27%2C 0%2C 136991367%29,%28%27NC_072408.2%27%2C 0%2C 140160335%29,%28%27NC_072409.2%27%2C 0%2C 118863153%29,%28%27NC_072410.2%27%2C 0%2C 122853238%29,%28%27NC_072411.2%27%2C 0%2C 144476839%29,%28%27NC_072412.2%27%2C 0%2C 120149342%29,%28%27NC_072413.2%27%2C 0%2C 104701121%29,%28%27NC_072414.2%27%2C 0%2C 93846347%29,%28%27NC_072415.2%27%2C 0%2C 90695042%29,%28%27NC_072416.2%27%2C 0%2C 94528409%29,%28%27NC_072417.2%27%2C 0%2C 99595324%29,%28%27NC_072418.2%27%2C 0%2C 68087067%29,%28%27NC_072419.2%27%2C 0%2C 78115444%29,%28%27NC_072420.2%27%2C 0%2C 51350302%29,%28%27NC_072421.2%27%2C 0%2C 153896354%29,%28%27NC_072422.2%27%2C 0%2C 36447294%29,%28%27NC_086015.1%27%2C 0%2C 201579334%29,%28%27NC_086016.1%27%2C 0%2C 59520411%29
##sequence-region NC_072420.2 1 51350302
NC_072420.2	annotation	remark	1	51350302	.	.	.	gff-version=3;sequence-region=%28%27NC_001643.1%27%2C 0%2C 16554%29,%28%27NC_072398.2%27%2C 0%2C 231299448%29,%28%27NC_072401.2%27%2C 0%2C 191670129%29,%28%27NC_072402.2%27%2C 0%2C 178964043%29,%28%27NC_072403.2%27%2C 0%2C 183320697%29,%28%27NC_072404.2%27%2C 0%2C 174648847%29,%28%27NC_072405.2%27%2C 0%2C 155691389%29,%28%27NC_072406.2%27%2C 0%2C 146288486%29,%28%27NC_072407.2%27%2C 0%2C 136991367%29,%28%27NC_072408.2%27%2C 0%2C 140160335%29,%28%27NC_072409.2%27%2C 0%2C 118863153%29,%28%27NC_072410.2%27%2C 0%2C 122853238%29,%28%27NC_072411.2%27%2C 0%2C 144476839%29,%28%27NC_072412.2%27%2C 0%2C 120149342%29,%28%27NC_072413.2%27%2C 0%2C 104701121%29,%28%27NC_072414.2%27%2C 0%2C 93846347%29,%28%27NC_072415.2%27%2C 0%2C 90695042%29,%28%27NC_072416.2%27%2C 0%2C 94528409%29,%28%27NC_072417.2%27%2C 0%2C 99595324%29,%28%27NC_072418.2%27%2C 0%2C 68087067%29,%28%27NC_072419.2%27%2C 0%2C 78115444%29,%28%27NC_072420.2%27%2C 0%2C 51350302%29,%28%27NC_072421.2%27%2C 0%2C 153896354%29,%28%27NC_072422.2%27%2C 0%2C 36447294%29,%28%27NC_086015.1%27%2C 0%2C 201579334%29,%28%27NC_086016.1%27%2C 0%2C 59520411%29
##sequence-region NC_072421.2 1 153896354
NC_072421.2	annotation	remark	1	153896354	.	.	.	gff-version=3;sequence-region=%28%27NC_001643.1%27%2C 0%2C 16554%29,%28%27NC_072398.2%27%2C 0%2C 231299448%29,%28%27NC_072401.2%27%2C 0%2C 191670129%29,%28%27NC_072402.2%27%2C 0%2C 178964043%29,%28%27NC_072403.2%27%2C 0%2C 183320697%29,%28%27NC_072404.2%27%2C 0%2C 174648847%29,%28%27NC_072405.2%27%2C 0%2C 155691389%29,%28%27NC_072406.2%27%2C 0%2C 146288486%29,%28%27NC_072407.2%27%2C 0%2C 136991367%29,%28%27NC_072408.2%27%2C 0%2C 140160335%29,%28%27NC_072409.2%27%2C 0%2C 118863153%29,%28%27NC_072410.2%27%2C 0%2C 122853238%29,%28%27NC_072411.2%27%2C 0%2C 144476839%29,%28%27NC_072412.2%27%2C 0%2C 120149342%29,%28%27NC_072413.2%27%2C 0%2C 104701121%29,%28%27NC_072414.2%27%2C 0%2C 93846347%29,%28%27NC_072415.2%27%2C 0%2C 90695042%29,%28%27NC_072416.2%27%2C 0%2C 94528409%29,%28%27NC_072417.2%27%2C 0%2C 99595324%29,%28%27NC_072418.2%27%2C 0%2C 68087067%29,%28%27NC_072419.2%27%2C 0%2C 78115444%29,%28%27NC_072420.2%27%2C 0%2C 51350302%29,%28%27NC_072421.2%27%2C 0%2C 153896354%29,%28%27NC_072422.2%27%2C 0%2C 36447294%29,%28%27NC_086015.1%27%2C 0%2C 201579334%29,%28%27NC_086016.1%27%2C 0%2C 59520411%29
##sequence-region NC_072422.2 1 36447294
NC_072422.2	annotation	remark	1	36447294	.	.	.	gff-version=3;sequence-region=%28%27NC_001643.1%27%2C 0%2C 16554%29,%28%27NC_072398.2%27%2C 0%2C 231299448%29,%28%27NC_072401.2%27%2C 0%2C 191670129%29,%28%27NC_072402.2%27%2C 0%2C 178964043%29,%28%27NC_072403.2%27%2C 0%2C 183320697%29,%28%27NC_072404.2%27%2C 0%2C 174648847%29,%28%27NC_072405.2%27%2C 0%2C 155691389%29,%28%27NC_072406.2%27%2C 0%2C 146288486%29,%28%27NC_072407.2%27%2C 0%2C 136991367%29,%28%27NC_072408.2%27%2C 0%2C 140160335%29,%28%27NC_072409.2%27%2C 0%2C 118863153%29,%28%27NC_072410.2%27%2C 0%2C 122853238%29,%28%27NC_072411.2%27%2C 0%2C 144476839%29,%28%27NC_072412.2%27%2C 0%2C 120149342%29,%28%27NC_072413.2%27%2C 0%2C 104701121%29,%28%27NC_072414.2%27%2C 0%2C 93846347%29,%28%27NC_072415.2%27%2C 0%2C 90695042%29,%28%27NC_072416.2%27%2C 0%2C 94528409%29,%28%27NC_072417.2%27%2C 0%2C 99595324%29,%28%27NC_072418.2%27%2C 0%2C 68087067%29,%28%27NC_072419.2%27%2C 0%2C 78115444%29,%28%27NC_072420.2%27%2C 0%2C 51350302%29,%28%27NC_072421.2%27%2C 0%2C 153896354%29,%28%27NC_072422.2%27%2C 0%2C 36447294%29,%28%27NC_086015.1%27%2C 0%2C 201579334%29,%28%27NC_086016.1%27%2C 0%2C 59520411%29
NC_072422.2	Gnomon	gene	9703874	9728394	.	-	.	Dbxref=GeneID:107971295;ID=gene-LOC107971295;Name=LOC107971295;description=testis-specific basic protein Y 2;gbkey=Gene;gene=LOC107971295;gene_biotype=protein_coding
NC_072422.2	Gnomon	mRNA	9703874	9728394	.	-	.	Dbxref=GeneID:107971295,GenBank:XM_063805016.1;ID=rna-XM_063805016.1;Name=XM_063805016.1;Parent=gene-LOC107971295;gbkey=mRNA;gene=LOC107971295;model_evidence=Supporting evidence includes similarity to: 1 mRNA%2C 3 Proteins%2C 2 long SRA reads;product=testis-specific basic protein Y 2;transcript_id=XM_063805016.1
NC_072422.2	Gnomon	exon	9728263	9728394	.	-	.	Dbxref=GeneID:107971295,GenBank:XM_063805016.1;ID=exon-XM_063805016.1-1;Parent=rna-XM_063805016.1;gbkey=mRNA;gene=LOC107971295;product=testis-specific basic protein Y 2;transcript_id=XM_063805016.1
NC_072422.2	Gnomon	exon	9721110	9721187	.	-	.	Dbxref=GeneID:107971295,GenBank:XM_063805016.1;ID=exon-XM_063805016.1-2;Parent=rna-XM_063805016.1;gbkey=mRNA;gene=LOC107971295;product=testis-specific basic protein Y 2;transcript_id=XM_063805016.1
NC_072422.2	Gnomon	exon	9718775	9720597	.	-	.	Dbxref=GeneID:107971295,GenBank:XM_063805016.1;ID=exon-XM_063805016.1-3;Parent=rna-XM_063805016.1;gbkey=mRNA;gene=LOC107971295;product=testis-specific basic protein Y 2;transcript_id=XM_063805016.1
NC_072422.2	Gnomon	exon	9718011	9718079	.	-	.	Dbxref=GeneID:107971295,GenBank:XM_063805016.1;ID=exon-XM_063805016.1-4;Parent=rna-XM_063805016.1;gbkey=mRNA;gene=LOC107971295;product=testis-specific basic protein Y 2;transcript_id=XM_063805016.1
NC_072422.2	Gnomon	exon	9717536	9717658	.	-	.	Dbxref=GeneID:107971295,GenBank:XM_063805016.1;ID=exon-XM_063805016.1-5;Parent=rna-XM_063805016.1;gbkey=mRNA;gene=LOC107971295;product=testis-specific basic protein Y 2;transcript_id=XM_063805016.1
NC_072422.2	Gnomon	exon	9709815	9709933	.	-	.	Dbxref=GeneID:107971295,GenBank:XM_063805016.1;ID=exon-XM_063805016.1-6;Parent=rna-XM_063805016.1;gbkey=mRNA;gene=LOC107971295;product=testis-specific basic protein Y 2;transcript_id=XM_063805016.1
NC_072422.2	Gnomon	exon	9707637	9707754	.	-	.	Dbxref=GeneID:107971295,GenBank:XM_063805016.1;ID=exon-XM_063805016.1-7;Parent=rna-XM_063805016.1;gbkey=mRNA;gene=LOC107971295;product=testis-specific basic protein Y 2;transcript_id=XM_063805016.1
NC_072422.2	Gnomon	exon	9704687	9704792	.	-	.	Dbxref=GeneID:107971295,GenBank:XM_063805016.1;ID=exon-XM_063805016.1-8;Parent=rna-XM_063805016.1;gbkey=mRNA;gene=LOC107971295;product=testis-specific basic protein Y 2;transcript_id=XM_063805016.1
NC_072422.2	Gnomon	exon	9703874	9703994	.	-	.	Dbxref=GeneID:107971295,GenBank:XM_063805016.1;ID=exon-XM_063805016.1-9;Parent=rna-XM_063805016.1;gbkey=mRNA;gene=LOC107971295;product=testis-specific basic protein Y 2;transcript_id=XM_063805016.1
NC_072422.2	Gnomon	CDS	9709815	9709892	.	-	0	Dbxref=GeneID:107971295,GenBank:XP_063661086.1;ID=cds-XP_063661086.1;Name=XP_063661086.1;Parent=rna-XM_063805016.1;gbkey=CDS;gene=LOC107971295;product=testis-specific basic protein Y 2;protein_id=XP_063661086.1
NC_072422.2	Gnomon	CDS	9707637	9707754	.	-	0	Dbxref=GeneID:107971295,GenBank:XP_063661086.1;ID=cds-XP_063661086.1;Name=XP_063661086.1;Parent=rna-XM_063805016.1;gbkey=CDS;gene=LOC107971295;product=testis-specific basic protein Y 2;protein_id=XP_063661086.1
NC_072422.2	Gnomon	CDS	9704687	9704792	.	-	2	Dbxref=GeneID:107971295,GenBank:XP_063661086.1;ID=cds-XP_063661086.1;Name=XP_063661086.1;Parent=rna-XM_063805016.1;gbkey=CDS;gene=LOC107971295;product=testis-specific basic protein Y 2;protein_id=XP_063661086.1
NC_072422.2	Gnomon	CDS	9703976	9703994	.	-	1	Dbxref=GeneID:107971295,GenBank:XP_063661086.1;ID=cds-XP_063661086.1;Name=XP_063661086.1;Parent=rna-XM_063805016.1;gbkey=CDS;gene=LOC107971295;product=testis-specific basic protein Y 2;protein_id=XP_063661086.1
##sequence-region NC_086015.1 1 201579334
NC_086015.1	annotation	remark	1	201579334	.	.	.	gff-version=3;sequence-region=%28%27NC_001643.1%27%2C 0%2C 16554%29,%28%27NC_072398.2%27%2C 0%2C 231299448%29,%28%27NC_072401.2%27%2C 0%2C 191670129%29,%28%27NC_072402.2%27%2C 0%2C 178964043%29,%28%27NC_072403.2%27%2C 0%2C 183320697%29,%28%27NC_072404.2%27%2C 0%2C 174648847%29,%28%27NC_072405.2%27%2C 0%2C 155691389%29,%28%27NC_072406.2%27%2C 0%2C 146288486%29,%28%27NC_072407.2%27%2C 0%2C 136991367%29,%28%27NC_072408.2%27%2C 0%2C 140160335%29,%28%27NC_072409.2%27%2C 0%2C 118863153%29,%28%27NC_072410.2%27%2C 0%2C 122853238%29,%28%27NC_072411.2%27%2C 0%2C 144476839%29,%28%27NC_072412.2%27%2C 0%2C 120149342%29,%28%27NC_072413.2%27%2C 0%2C 104701121%29,%28%27NC_072414.2%27%2C 0%2C 93846347%29,%28%27NC_072415.2%27%2C 0%2C 90695042%29,%28%27NC_072416.2%27%2C 0%2C 94528409%29,%28%27NC_072417.2%27%2C 0%2C 99595324%29,%28%27NC_072418.2%27%2C 0%2C 68087067%29,%28%27NC_072419.2%27%2C 0%2C 78115444%29,%28%27NC_072420.2%27%2C 0%2C 51350302%29,%28%27NC_072421.2%27%2C 0%2C 153896354%29,%28%27NC_072422.2%27%2C 0%2C 36447294%29,%28%27NC_086015.1%27%2C 0%2C 201579334%29,%28%27NC_086016.1%27%2C 0%2C 59520411%29
##sequence-region NC_086016.1 1 59520411
NC_086016.1	annotation	remark	1	59520411	.	.	.	gff-version=3;sequence-region=%28%27NC_001643.1%27%2C 0%2C 16554%29,%28%27NC_072398.2%27%2C 0%2C 231299448%29,%28%27NC_072401.2%27%2C 0%2C 191670129%29,%28%27NC_072402.2%27%2C 0%2C 178964043%29,%28%27NC_072403.2%27%2C 0%2C 183320697%29,%28%27NC_072404.2%27%2C 0%2C 174648847%29,%28%27NC_072405.2%27%2C 0%2C 155691389%29,%28%27NC_072406.2%27%2C 0%2C 146288486%29,%28%27NC_072407.2%27%2C 0%2C 136991367%29,%28%27NC_072408.2%27%2C 0%2C 140160335%29,%28%27NC_072409.2%27%2C 0%2C 118863153%29,%28%27NC_072410.2%27%2C 0%2C 122853238%29,%28%27NC_072411.2%27%2C 0%2C 144476839%29,%28%27NC_072412.2%27%2C 0%2C 120149342%29,%28%27NC_072413.2%27%2C 0%2C 104701121%29,%28%27NC_072414.2%27%2C 0%2C 93846347%29,%28%27NC_072415.2%27%2C 0%2C 90695042%29,%28%27NC_072416.2%27%2C 0%2C 94528409%29,%28%27NC_072417.2%27%2C 0%2C 99595324%29,%28%27NC_072418.2%27%2C 0%2C 68087067%29,%28%27NC_072419.2%27%2C 0%2C 78115444%29,%28%27NC_072420.2%27%2C 0%2C 51350302%29,%28%27NC_072421.2%27%2C 0%2C 153896354%29,%28%27NC_072422.2%27%2C 0%2C 36447294%29,%28%27NC_086015.1%27%2C 0%2C 201579334%29,%28%27NC_086016.1%27%2C 0%2C 59520411%29
```
