## Additional Files for "How and why multicopy genes survive on the human Y chromosome": PanTro_subset_annotation_GCF_028858775.2_genomic.protcoding_singletrans_CDY.gff

```
##gff-version 3
##sequence-region NC_001643.1 1 16554
NC_001643.1	annotation	remark	1	16554	.	.	.	gff-version=3;sequence-region=%28%27NC_001643.1%27%2C 0%2C 16554%29,%28%27NC_072398.2%27%2C 0%2C 231299448%29,%28%27NC_072401.2%27%2C 0%2C 191670129%29,%28%27NC_072402.2%27%2C 0%2C 178964043%29,%28%27NC_072403.2%27%2C 0%2C 183320697%29,%28%27NC_072404.2%27%2C 0%2C 174648847%29,%28%27NC_072405.2%27%2C 0%2C 155691389%29,%28%27NC_072406.2%27%2C 0%2C 146288486%29,%28%27NC_072407.2%27%2C 0%2C 136991367%29,%28%27NC_072408.2%27%2C 0%2C 140160335%29,%28%27NC_072409.2%27%2C 0%2C 118863153%29,%28%27NC_072410.2%27%2C 0%2C 122853238%29,%28%27NC_072411.2%27%2C 0%2C 144476839%29,%28%27NC_072412.2%27%2C 0%2C 120149342%29,%28%27NC_072413.2%27%2C 0%2C 104701121%29,%28%27NC_072414.2%27%2C 0%2C 93846347%29,%28%27NC_072415.2%27%2C 0%2C 90695042%29,%28%27NC_072416.2%27%2C 0%2C 94528409%29,%28%27NC_072417.2%27%2C 0%2C 99595324%29,%28%27NC_072418.2%27%2C 0%2C 68087067%29,%28%27NC_072419.2%27%2C 0%2C 78115444%29,%28%27NC_072420.2%27%2C 0%2C 51350302%29,%28%27NC_072421.2%27%2C 0%2C 153896354%29,%28%27NC_072422.2%27%2C 0%2C 36447294%29,%28%27NC_086015.1%27%2C 0%2C 201579334%29,%28%27NC_086016.1%27%2C 0%2C 59520411%29
##sequence-region NC_072398.2 1 231299448
NC_072398.2	annotation	remark	1	231299448	.	.	.	gff-version=3;sequence-region=%28%27NC_001643.1%27%2C 0%2C 16554%29,%28%27NC_072398.2%27%2C 0%2C 231299448%29,%28%27NC_072401.2%27%2C 0%2C 191670129%29,%28%27NC_072402.2%27%2C 0%2C 178964043%29,%28%27NC_072403.2%27%2C 0%2C 183320697%29,%28%27NC_072404.2%27%2C 0%2C 174648847%29,%28%27NC_072405.2%27%2C 0%2C 155691389%29,%28%27NC_072406.2%27%2C 0%2C 146288486%29,%28%27NC_072407.2%27%2C 0%2C 136991367%29,%28%27NC_072408.2%27%2C 0%2C 140160335%29,%28%27NC_072409.2%27%2C 0%2C 118863153%29,%28%27NC_072410.2%27%2C 0%2C 122853238%29,%28%27NC_072411.2%27%2C 0%2C 144476839%29,%28%27NC_072412.2%27%2C 0%2C 120149342%29,%28%27NC_072413.2%27%2C 0%2C 104701121%29,%28%27NC_072414.2%27%2C 0%2C 93846347%29,%28%27NC_072415.2%27%2C 0%2C 90695042%29,%28%27NC_072416.2%27%2C 0%2C 94528409%29,%28%27NC_072417.2%27%2C 0%2C 99595324%29,%28%27NC_072418.2%27%2C 0%2C 68087067%29,%28%27NC_072419.2%27%2C 0%2C 78115444%29,%28%27NC_072420.2%27%2C 0%2C 51350302%29,%28%27NC_072421.2%27%2C 0%2C 153896354%29,%28%27NC_072422.2%27%2C 0%2C 36447294%29,%28%27NC_086015.1%27%2C 0%2C 201579334%29,%28%27NC_086016.1%27%2C 0%2C 59520411%29
##sequence-region NC_072401.2 1 191670129
NC_072401.2	annotation	remark	1	191670129	.	.	.	gff-version=3;sequence-region=%28%27NC_001643.1%27%2C 0%2C 16554%29,%28%27NC_072398.2%27%2C 0%2C 231299448%29,%28%27NC_072401.2%27%2C 0%2C 191670129%29,%28%27NC_072402.2%27%2C 0%2C 178964043%29,%28%27NC_072403.2%27%2C 0%2C 183320697%29,%28%27NC_072404.2%27%2C 0%2C 174648847%29,%28%27NC_072405.2%27%2C 0%2C 155691389%29,%28%27NC_072406.2%27%2C 0%2C 146288486%29,%28%27NC_072407.2%27%2C 0%2C 136991367%29,%28%27NC_072408.2%27%2C 0%2C 140160335%29,%28%27NC_072409.2%27%2C 0%2C 118863153%29,%28%27NC_072410.2%27%2C 0%2C 122853238%29,%28%27NC_072411.2%27%2C 0%2C 144476839%29,%28%27NC_072412.2%27%2C 0%2C 120149342%29,%28%27NC_072413.2%27%2C 0%2C 104701121%29,%28%27NC_072414.2%27%2C 0%2C 93846347%29,%28%27NC_072415.2%27%2C 0%2C 90695042%29,%28%27NC_072416.2%27%2C 0%2C 94528409%29,%28%27NC_072417.2%27%2C 0%2C 99595324%29,%28%27NC_072418.2%27%2C 0%2C 68087067%29,%28%27NC_072419.2%27%2C 0%2C 78115444%29,%28%27NC_072420.2%27%2C 0%2C 51350302%29,%28%27NC_072421.2%27%2C 0%2C 153896354%29,%28%27NC_072422.2%27%2C 0%2C 36447294%29,%28%27NC_086015.1%27%2C 0%2C 201579334%29,%28%27NC_086016.1%27%2C 0%2C 59520411%29
##sequence-region NC_072402.2 1 178964043
NC_072402.2	annotation	remark	1	178964043	.	.	.	gff-version=3;sequence-region=%28%27NC_001643.1%27%2C 0%2C 16554%29,%28%27NC_072398.2%27%2C 0%2C 231299448%29,%28%27NC_072401.2%27%2C 0%2C 191670129%29,%28%27NC_072402.2%27%2C 0%2C 178964043%29,%28%27NC_072403.2%27%2C 0%2C 183320697%29,%28%27NC_072404.2%27%2C 0%2C 174648847%29,%28%27NC_072405.2%27%2C 0%2C 155691389%29,%28%27NC_072406.2%27%2C 0%2C 146288486%29,%28%27NC_072407.2%27%2C 0%2C 136991367%29,%28%27NC_072408.2%27%2C 0%2C 140160335%29,%28%27NC_072409.2%27%2C 0%2C 118863153%29,%28%27NC_072410.2%27%2C 0%2C 122853238%29,%28%27NC_072411.2%27%2C 0%2C 144476839%29,%28%27NC_072412.2%27%2C 0%2C 120149342%29,%28%27NC_072413.2%27%2C 0%2C 104701121%29,%28%27NC_072414.2%27%2C 0%2C 93846347%29,%28%27NC_072415.2%27%2C 0%2C 90695042%29,%28%27NC_072416.2%27%2C 0%2C 94528409%29,%28%27NC_072417.2%27%2C 0%2C 99595324%29,%28%27NC_072418.2%27%2C 0%2C 68087067%29,%28%27NC_072419.2%27%2C 0%2C 78115444%29,%28%27NC_072420.2%27%2C 0%2C 51350302%29,%28%27NC_072421.2%27%2C 0%2C 153896354%29,%28%27NC_072422.2%27%2C 0%2C 36447294%29,%28%27NC_086015.1%27%2C 0%2C 201579334%29,%28%27NC_086016.1%27%2C 0%2C 59520411%29
##sequence-region NC_072403.2 1 183320697
NC_072403.2	annotation	remark	1	183320697	.	.	.	gff-version=3;sequence-region=%28%27NC_001643.1%27%2C 0%2C 16554%29,%28%27NC_072398.2%27%2C 0%2C 231299448%29,%28%27NC_072401.2%27%2C 0%2C 191670129%29,%28%27NC_072402.2%27%2C 0%2C 178964043%29,%28%27NC_072403.2%27%2C 0%2C 183320697%29,%28%27NC_072404.2%27%2C 0%2C 174648847%29,%28%27NC_072405.2%27%2C 0%2C 155691389%29,%28%27NC_072406.2%27%2C 0%2C 146288486%29,%28%27NC_072407.2%27%2C 0%2C 136991367%29,%28%27NC_072408.2%27%2C 0%2C 140160335%29,%28%27NC_072409.2%27%2C 0%2C 118863153%29,%28%27NC_072410.2%27%2C 0%2C 122853238%29,%28%27NC_072411.2%27%2C 0%2C 144476839%29,%28%27NC_072412.2%27%2C 0%2C 120149342%29,%28%27NC_072413.2%27%2C 0%2C 104701121%29,%28%27NC_072414.2%27%2C 0%2C 93846347%29,%28%27NC_072415.2%27%2C 0%2C 90695042%29,%28%27NC_072416.2%27%2C 0%2C 94528409%29,%28%27NC_072417.2%27%2C 0%2C 99595324%29,%28%27NC_072418.2%27%2C 0%2C 68087067%29,%28%27NC_072419.2%27%2C 0%2C 78115444%29,%28%27NC_072420.2%27%2C 0%2C 51350302%29,%28%27NC_072421.2%27%2C 0%2C 153896354%29,%28%27NC_072422.2%27%2C 0%2C 36447294%29,%28%27NC_086015.1%27%2C 0%2C 201579334%29,%28%27NC_086016.1%27%2C 0%2C 59520411%29
NC_072403.2	BestRefSeq%2CGnomon	gene	10660151	10911209	.	+	.	Dbxref=GeneID:462408,VGNC:VGNC:52151;ID=gene-CDYL;Name=CDYL;description=chromodomain Y like;gbkey=Gene;gene=CDYL;gene_biotype=protein_coding
NC_072403.2	Gnomon	mRNA	10731981	10911209	.	+	.	Dbxref=GeneID:462408,GenBank:XM_063811876.1,VGNC:VGNC:52151;ID=rna-XM_063811876.1;Name=XM_063811876.1;Parent=gene-CDYL;experiment=COORDINATES: polyA evidence %5BECO:0006239%5D;gbkey=mRNA;gene=CDYL;model_evidence=Supporting evidence includes similarity to: 5 Proteins%2C 63 long SRA reads;product=chromodomain Y like%2C transcript variant X10;transcript_id=XM_063811876.1
NC_072403.2	Gnomon	exon	10731981	10732022	.	+	.	Dbxref=GeneID:462408,GenBank:XM_063811876.1,VGNC:VGNC:52151;ID=exon-XM_063811876.1-1;Parent=rna-XM_063811876.1;experiment=COORDINATES: polyA evidence %5BECO:0006239%5D;gbkey=mRNA;gene=CDYL;product=chromodomain Y like%2C transcript variant X10;transcript_id=XM_063811876.1
NC_072403.2	Gnomon	exon	10847377	10848043	.	+	.	Dbxref=GeneID:462408,GenBank:XM_063811876.1,VGNC:VGNC:52151;ID=exon-XM_063811876.1-2;Parent=rna-XM_063811876.1;experiment=COORDINATES: polyA evidence %5BECO:0006239%5D;gbkey=mRNA;gene=CDYL;product=chromodomain Y like%2C transcript variant X10;transcript_id=XM_063811876.1
NC_072403.2	Gnomon	exon	10891321	10891511	.	+	.	Dbxref=GeneID:462408,GenBank:XM_063811876.1,VGNC:VGNC:52151;ID=exon-XM_063811876.1-3;Parent=rna-XM_063811876.1;experiment=COORDINATES: polyA evidence %5BECO:0006239%5D;gbkey=mRNA;gene=CDYL;product=chromodomain Y like%2C transcript variant X10;transcript_id=XM_063811876.1
NC_072403.2	Gnomon	exon	10893284	10893456	.	+	.	Dbxref=GeneID:462408,GenBank:XM_063811876.1,VGNC:VGNC:52151;ID=exon-XM_063811876.1-4;Parent=rna-XM_063811876.1;experiment=COORDINATES: polyA evidence %5BECO:0006239%5D;gbkey=mRNA;gene=CDYL;product=chromodomain Y like%2C transcript variant X10;transcript_id=XM_063811876.1
NC_072403.2	Gnomon	exon	10899207	10899417	.	+	.	Dbxref=GeneID:462408,GenBank:XM_063811876.1,VGNC:VGNC:52151;ID=exon-XM_063811876.1-5;Parent=rna-XM_063811876.1;experiment=COORDINATES: polyA evidence %5BECO:0006239%5D;gbkey=mRNA;gene=CDYL;product=chromodomain Y like%2C transcript variant X10;transcript_id=XM_063811876.1
NC_072403.2	Gnomon	exon	10907931	10908074	.	+	.	Dbxref=GeneID:462408,GenBank:XM_063811876.1,VGNC:VGNC:52151;ID=exon-XM_063811876.1-6;Parent=rna-XM_063811876.1;experiment=COORDINATES: polyA evidence %5BECO:0006239%5D;gbkey=mRNA;gene=CDYL;product=chromodomain Y like%2C transcript variant X10;transcript_id=XM_063811876.1
NC_072403.2	Gnomon	exon	10909562	10911209	.	+	.	Dbxref=GeneID:462408,GenBank:XM_063811876.1,VGNC:VGNC:52151;ID=exon-XM_063811876.1-7;Parent=rna-XM_063811876.1;experiment=COORDINATES: polyA evidence %5BECO:0006239%5D;gbkey=mRNA;gene=CDYL;product=chromodomain Y like%2C transcript variant X10;transcript_id=XM_063811876.1
NC_072403.2	Gnomon	CDS	10847749	10848043	.	+	0	Dbxref=GeneID:462408,GenBank:XP_063667946.1,VGNC:VGNC:52151;ID=cds-XP_063667946.1;Name=XP_063667946.1;Parent=rna-XM_063811876.1;gbkey=CDS;gene=CDYL;product=chromodomain Y-like protein isoform X7;protein_id=XP_063667946.1
NC_072403.2	Gnomon	CDS	10891321	10891511	.	+	2	Dbxref=GeneID:462408,GenBank:XP_063667946.1,VGNC:VGNC:52151;ID=cds-XP_063667946.1;Name=XP_063667946.1;Parent=rna-XM_063811876.1;gbkey=CDS;gene=CDYL;product=chromodomain Y-like protein isoform X7;protein_id=XP_063667946.1
NC_072403.2	Gnomon	CDS	10893284	10893456	.	+	0	Dbxref=GeneID:462408,GenBank:XP_063667946.1,VGNC:VGNC:52151;ID=cds-XP_063667946.1;Name=XP_063667946.1;Parent=rna-XM_063811876.1;gbkey=CDS;gene=CDYL;product=chromodomain Y-like protein isoform X7;protein_id=XP_063667946.1
NC_072403.2	Gnomon	CDS	10899207	10899417	.	+	1	Dbxref=GeneID:462408,GenBank:XP_063667946.1,VGNC:VGNC:52151;ID=cds-XP_063667946.1;Name=XP_063667946.1;Parent=rna-XM_063811876.1;gbkey=CDS;gene=CDYL;product=chromodomain Y-like protein isoform X7;protein_id=XP_063667946.1
NC_072403.2	Gnomon	CDS	10907931	10908074	.	+	0	Dbxref=GeneID:462408,GenBank:XP_063667946.1,VGNC:VGNC:52151;ID=cds-XP_063667946.1;Name=XP_063667946.1;Parent=rna-XM_063811876.1;gbkey=CDS;gene=CDYL;product=chromodomain Y-like protein isoform X7;protein_id=XP_063667946.1
NC_072403.2	Gnomon	CDS	10909562	10909720	.	+	0	Dbxref=GeneID:462408,GenBank:XP_063667946.1,VGNC:VGNC:52151;ID=cds-XP_063667946.1;Name=XP_063667946.1;Parent=rna-XM_063811876.1;gbkey=CDS;gene=CDYL;product=chromodomain Y-like protein isoform X7;protein_id=XP_063667946.1
##sequence-region NC_072404.2 1 174648847
NC_072404.2	annotation	remark	1	174648847	.	.	.	gff-version=3;sequence-region=%28%27NC_001643.1%27%2C 0%2C 16554%29,%28%27NC_072398.2%27%2C 0%2C 231299448%29,%28%27NC_072401.2%27%2C 0%2C 191670129%29,%28%27NC_072402.2%27%2C 0%2C 178964043%29,%28%27NC_072403.2%27%2C 0%2C 183320697%29,%28%27NC_072404.2%27%2C 0%2C 174648847%29,%28%27NC_072405.2%27%2C 0%2C 155691389%29,%28%27NC_072406.2%27%2C 0%2C 146288486%29,%28%27NC_072407.2%27%2C 0%2C 136991367%29,%28%27NC_072408.2%27%2C 0%2C 140160335%29,%28%27NC_072409.2%27%2C 0%2C 118863153%29,%28%27NC_072410.2%27%2C 0%2C 122853238%29,%28%27NC_072411.2%27%2C 0%2C 144476839%29,%28%27NC_072412.2%27%2C 0%2C 120149342%29,%28%27NC_072413.2%27%2C 0%2C 104701121%29,%28%27NC_072414.2%27%2C 0%2C 93846347%29,%28%27NC_072415.2%27%2C 0%2C 90695042%29,%28%27NC_072416.2%27%2C 0%2C 94528409%29,%28%27NC_072417.2%27%2C 0%2C 99595324%29,%28%27NC_072418.2%27%2C 0%2C 68087067%29,%28%27NC_072419.2%27%2C 0%2C 78115444%29,%28%27NC_072420.2%27%2C 0%2C 51350302%29,%28%27NC_072421.2%27%2C 0%2C 153896354%29,%28%27NC_072422.2%27%2C 0%2C 36447294%29,%28%27NC_086015.1%27%2C 0%2C 201579334%29,%28%27NC_086016.1%27%2C 0%2C 59520411%29
##sequence-region NC_072405.2 1 155691389
NC_072405.2	annotation	remark	1	155691389	.	.	.	gff-version=3;sequence-region=%28%27NC_001643.1%27%2C 0%2C 16554%29,%28%27NC_072398.2%27%2C 0%2C 231299448%29,%28%27NC_072401.2%27%2C 0%2C 191670129%29,%28%27NC_072402.2%27%2C 0%2C 178964043%29,%28%27NC_072403.2%27%2C 0%2C 183320697%29,%28%27NC_072404.2%27%2C 0%2C 174648847%29,%28%27NC_072405.2%27%2C 0%2C 155691389%29,%28%27NC_072406.2%27%2C 0%2C 146288486%29,%28%27NC_072407.2%27%2C 0%2C 136991367%29,%28%27NC_072408.2%27%2C 0%2C 140160335%29,%28%27NC_072409.2%27%2C 0%2C 118863153%29,%28%27NC_072410.2%27%2C 0%2C 122853238%29,%28%27NC_072411.2%27%2C 0%2C 144476839%29,%28%27NC_072412.2%27%2C 0%2C 120149342%29,%28%27NC_072413.2%27%2C 0%2C 104701121%29,%28%27NC_072414.2%27%2C 0%2C 93846347%29,%28%27NC_072415.2%27%2C 0%2C 90695042%29,%28%27NC_072416.2%27%2C 0%2C 94528409%29,%28%27NC_072417.2%27%2C 0%2C 99595324%29,%28%27NC_072418.2%27%2C 0%2C 68087067%29,%28%27NC_072419.2%27%2C 0%2C 78115444%29,%28%27NC_072420.2%27%2C 0%2C 51350302%29,%28%27NC_072421.2%27%2C 0%2C 153896354%29,%28%27NC_072422.2%27%2C 0%2C 36447294%29,%28%27NC_086015.1%27%2C 0%2C 201579334%29,%28%27NC_086016.1%27%2C 0%2C 59520411%29
##sequence-region NC_072406.2 1 146288486
NC_072406.2	annotation	remark	1	146288486	.	.	.	gff-version=3;sequence-region=%28%27NC_001643.1%27%2C 0%2C 16554%29,%28%27NC_072398.2%27%2C 0%2C 231299448%29,%28%27NC_072401.2%27%2C 0%2C 191670129%29,%28%27NC_072402.2%27%2C 0%2C 178964043%29,%28%27NC_072403.2%27%2C 0%2C 183320697%29,%28%27NC_072404.2%27%2C 0%2C 174648847%29,%28%27NC_072405.2%27%2C 0%2C 155691389%29,%28%27NC_072406.2%27%2C 0%2C 146288486%29,%28%27NC_072407.2%27%2C 0%2C 136991367%29,%28%27NC_072408.2%27%2C 0%2C 140160335%29,%28%27NC_072409.2%27%2C 0%2C 118863153%29,%28%27NC_072410.2%27%2C 0%2C 122853238%29,%28%27NC_072411.2%27%2C 0%2C 144476839%29,%28%27NC_072412.2%27%2C 0%2C 120149342%29,%28%27NC_072413.2%27%2C 0%2C 104701121%29,%28%27NC_072414.2%27%2C 0%2C 93846347%29,%28%27NC_072415.2%27%2C 0%2C 90695042%29,%28%27NC_072416.2%27%2C 0%2C 94528409%29,%28%27NC_072417.2%27%2C 0%2C 99595324%29,%28%27NC_072418.2%27%2C 0%2C 68087067%29,%28%27NC_072419.2%27%2C 0%2C 78115444%29,%28%27NC_072420.2%27%2C 0%2C 51350302%29,%28%27NC_072421.2%27%2C 0%2C 153896354%29,%28%27NC_072422.2%27%2C 0%2C 36447294%29,%28%27NC_086015.1%27%2C 0%2C 201579334%29,%28%27NC_086016.1%27%2C 0%2C 59520411%29
##sequence-region NC_072407.2 1 136991367
NC_072407.2	annotation	remark	1	136991367	.	.	.	gff-version=3;sequence-region=%28%27NC_001643.1%27%2C 0%2C 16554%29,%28%27NC_072398.2%27%2C 0%2C 231299448%29,%28%27NC_072401.2%27%2C 0%2C 191670129%29,%28%27NC_072402.2%27%2C 0%2C 178964043%29,%28%27NC_072403.2%27%2C 0%2C 183320697%29,%28%27NC_072404.2%27%2C 0%2C 174648847%29,%28%27NC_072405.2%27%2C 0%2C 155691389%29,%28%27NC_072406.2%27%2C 0%2C 146288486%29,%28%27NC_072407.2%27%2C 0%2C 136991367%29,%28%27NC_072408.2%27%2C 0%2C 140160335%29,%28%27NC_072409.2%27%2C 0%2C 118863153%29,%28%27NC_072410.2%27%2C 0%2C 122853238%29,%28%27NC_072411.2%27%2C 0%2C 144476839%29,%28%27NC_072412.2%27%2C 0%2C 120149342%29,%28%27NC_072413.2%27%2C 0%2C 104701121%29,%28%27NC_072414.2%27%2C 0%2C 93846347%29,%28%27NC_072415.2%27%2C 0%2C 90695042%29,%28%27NC_072416.2%27%2C 0%2C 94528409%29,%28%27NC_072417.2%27%2C 0%2C 99595324%29,%28%27NC_072418.2%27%2C 0%2C 68087067%29,%28%27NC_072419.2%27%2C 0%2C 78115444%29,%28%27NC_072420.2%27%2C 0%2C 51350302%29,%28%27NC_072421.2%27%2C 0%2C 153896354%29,%28%27NC_072422.2%27%2C 0%2C 36447294%29,%28%27NC_086015.1%27%2C 0%2C 201579334%29,%28%27NC_086016.1%27%2C 0%2C 59520411%29
##sequence-region NC_072408.2 1 140160335
NC_072408.2	annotation	remark	1	140160335	.	.	.	gff-version=3;sequence-region=%28%27NC_001643.1%27%2C 0%2C 16554%29,%28%27NC_072398.2%27%2C 0%2C 231299448%29,%28%27NC_072401.2%27%2C 0%2C 191670129%29,%28%27NC_072402.2%27%2C 0%2C 178964043%29,%28%27NC_072403.2%27%2C 0%2C 183320697%29,%28%27NC_072404.2%27%2C 0%2C 174648847%29,%28%27NC_072405.2%27%2C 0%2C 155691389%29,%28%27NC_072406.2%27%2C 0%2C 146288486%29,%28%27NC_072407.2%27%2C 0%2C 136991367%29,%28%27NC_072408.2%27%2C 0%2C 140160335%29,%28%27NC_072409.2%27%2C 0%2C 118863153%29,%28%27NC_072410.2%27%2C 0%2C 122853238%29,%28%27NC_072411.2%27%2C 0%2C 144476839%29,%28%27NC_072412.2%27%2C 0%2C 120149342%29,%28%27NC_072413.2%27%2C 0%2C 104701121%29,%28%27NC_072414.2%27%2C 0%2C 93846347%29,%28%27NC_072415.2%27%2C 0%2C 90695042%29,%28%27NC_072416.2%27%2C 0%2C 94528409%29,%28%27NC_072417.2%27%2C 0%2C 99595324%29,%28%27NC_072418.2%27%2C 0%2C 68087067%29,%28%27NC_072419.2%27%2C 0%2C 78115444%29,%28%27NC_072420.2%27%2C 0%2C 51350302%29,%28%27NC_072421.2%27%2C 0%2C 153896354%29,%28%27NC_072422.2%27%2C 0%2C 36447294%29,%28%27NC_086015.1%27%2C 0%2C 201579334%29,%28%27NC_086016.1%27%2C 0%2C 59520411%29
##sequence-region NC_072409.2 1 118863153
NC_072409.2	annotation	remark	1	118863153	.	.	.	gff-version=3;sequence-region=%28%27NC_001643.1%27%2C 0%2C 16554%29,%28%27NC_072398.2%27%2C 0%2C 231299448%29,%28%27NC_072401.2%27%2C 0%2C 191670129%29,%28%27NC_072402.2%27%2C 0%2C 178964043%29,%28%27NC_072403.2%27%2C 0%2C 183320697%29,%28%27NC_072404.2%27%2C 0%2C 174648847%29,%28%27NC_072405.2%27%2C 0%2C 155691389%29,%28%27NC_072406.2%27%2C 0%2C 146288486%29,%28%27NC_072407.2%27%2C 0%2C 136991367%29,%28%27NC_072408.2%27%2C 0%2C 140160335%29,%28%27NC_072409.2%27%2C 0%2C 118863153%29,%28%27NC_072410.2%27%2C 0%2C 122853238%29,%28%27NC_072411.2%27%2C 0%2C 144476839%29,%28%27NC_072412.2%27%2C 0%2C 120149342%29,%28%27NC_072413.2%27%2C 0%2C 104701121%29,%28%27NC_072414.2%27%2C 0%2C 93846347%29,%28%27NC_072415.2%27%2C 0%2C 90695042%29,%28%27NC_072416.2%27%2C 0%2C 94528409%29,%28%27NC_072417.2%27%2C 0%2C 99595324%29,%28%27NC_072418.2%27%2C 0%2C 68087067%29,%28%27NC_072419.2%27%2C 0%2C 78115444%29,%28%27NC_072420.2%27%2C 0%2C 51350302%29,%28%27NC_072421.2%27%2C 0%2C 153896354%29,%28%27NC_072422.2%27%2C 0%2C 36447294%29,%28%27NC_086015.1%27%2C 0%2C 201579334%29,%28%27NC_086016.1%27%2C 0%2C 59520411%29
##sequence-region NC_072410.2 1 122853238
NC_072410.2	annotation	remark	1	122853238	.	.	.	gff-version=3;sequence-region=%28%27NC_001643.1%27%2C 0%2C 16554%29,%28%27NC_072398.2%27%2C 0%2C 231299448%29,%28%27NC_072401.2%27%2C 0%2C 191670129%29,%28%27NC_072402.2%27%2C 0%2C 178964043%29,%28%27NC_072403.2%27%2C 0%2C 183320697%29,%28%27NC_072404.2%27%2C 0%2C 174648847%29,%28%27NC_072405.2%27%2C 0%2C 155691389%29,%28%27NC_072406.2%27%2C 0%2C 146288486%29,%28%27NC_072407.2%27%2C 0%2C 136991367%29,%28%27NC_072408.2%27%2C 0%2C 140160335%29,%28%27NC_072409.2%27%2C 0%2C 118863153%29,%28%27NC_072410.2%27%2C 0%2C 122853238%29,%28%27NC_072411.2%27%2C 0%2C 144476839%29,%28%27NC_072412.2%27%2C 0%2C 120149342%29,%28%27NC_072413.2%27%2C 0%2C 104701121%29,%28%27NC_072414.2%27%2C 0%2C 93846347%29,%28%27NC_072415.2%27%2C 0%2C 90695042%29,%28%27NC_072416.2%27%2C 0%2C 94528409%29,%28%27NC_072417.2%27%2C 0%2C 99595324%29,%28%27NC_072418.2%27%2C 0%2C 68087067%29,%28%27NC_072419.2%27%2C 0%2C 78115444%29,%28%27NC_072420.2%27%2C 0%2C 51350302%29,%28%27NC_072421.2%27%2C 0%2C 153896354%29,%28%27NC_072422.2%27%2C 0%2C 36447294%29,%28%27NC_086015.1%27%2C 0%2C 201579334%29,%28%27NC_086016.1%27%2C 0%2C 59520411%29
##sequence-region NC_072411.2 1 144476839
NC_072411.2	annotation	remark	1	144476839	.	.	.	gff-version=3;sequence-region=%28%27NC_001643.1%27%2C 0%2C 16554%29,%28%27NC_072398.2%27%2C 0%2C 231299448%29,%28%27NC_072401.2%27%2C 0%2C 191670129%29,%28%27NC_072402.2%27%2C 0%2C 178964043%29,%28%27NC_072403.2%27%2C 0%2C 183320697%29,%28%27NC_072404.2%27%2C 0%2C 174648847%29,%28%27NC_072405.2%27%2C 0%2C 155691389%29,%28%27NC_072406.2%27%2C 0%2C 146288486%29,%28%27NC_072407.2%27%2C 0%2C 136991367%29,%28%27NC_072408.2%27%2C 0%2C 140160335%29,%28%27NC_072409.2%27%2C 0%2C 118863153%29,%28%27NC_072410.2%27%2C 0%2C 122853238%29,%28%27NC_072411.2%27%2C 0%2C 144476839%29,%28%27NC_072412.2%27%2C 0%2C 120149342%29,%28%27NC_072413.2%27%2C 0%2C 104701121%29,%28%27NC_072414.2%27%2C 0%2C 93846347%29,%28%27NC_072415.2%27%2C 0%2C 90695042%29,%28%27NC_072416.2%27%2C 0%2C 94528409%29,%28%27NC_072417.2%27%2C 0%2C 99595324%29,%28%27NC_072418.2%27%2C 0%2C 68087067%29,%28%27NC_072419.2%27%2C 0%2C 78115444%29,%28%27NC_072420.2%27%2C 0%2C 51350302%29,%28%27NC_072421.2%27%2C 0%2C 153896354%29,%28%27NC_072422.2%27%2C 0%2C 36447294%29,%28%27NC_086015.1%27%2C 0%2C 201579334%29,%28%27NC_086016.1%27%2C 0%2C 59520411%29
##sequence-region NC_072412.2 1 120149342
NC_072412.2	annotation	remark	1	120149342	.	.	.	gff-version=3;sequence-region=%28%27NC_001643.1%27%2C 0%2C 16554%29,%28%27NC_072398.2%27%2C 0%2C 231299448%29,%28%27NC_072401.2%27%2C 0%2C 191670129%29,%28%27NC_072402.2%27%2C 0%2C 178964043%29,%28%27NC_072403.2%27%2C 0%2C 183320697%29,%28%27NC_072404.2%27%2C 0%2C 174648847%29,%28%27NC_072405.2%27%2C 0%2C 155691389%29,%28%27NC_072406.2%27%2C 0%2C 146288486%29,%28%27NC_072407.2%27%2C 0%2C 136991367%29,%28%27NC_072408.2%27%2C 0%2C 140160335%29,%28%27NC_072409.2%27%2C 0%2C 118863153%29,%28%27NC_072410.2%27%2C 0%2C 122853238%29,%28%27NC_072411.2%27%2C 0%2C 144476839%29,%28%27NC_072412.2%27%2C 0%2C 120149342%29,%28%27NC_072413.2%27%2C 0%2C 104701121%29,%28%27NC_072414.2%27%2C 0%2C 93846347%29,%28%27NC_072415.2%27%2C 0%2C 90695042%29,%28%27NC_072416.2%27%2C 0%2C 94528409%29,%28%27NC_072417.2%27%2C 0%2C 99595324%29,%28%27NC_072418.2%27%2C 0%2C 68087067%29,%28%27NC_072419.2%27%2C 0%2C 78115444%29,%28%27NC_072420.2%27%2C 0%2C 51350302%29,%28%27NC_072421.2%27%2C 0%2C 153896354%29,%28%27NC_072422.2%27%2C 0%2C 36447294%29,%28%27NC_086015.1%27%2C 0%2C 201579334%29,%28%27NC_086016.1%27%2C 0%2C 59520411%29
##sequence-region NC_072413.2 1 104701121
NC_072413.2	annotation	remark	1	104701121	.	.	.	gff-version=3;sequence-region=%28%27NC_001643.1%27%2C 0%2C 16554%29,%28%27NC_072398.2%27%2C 0%2C 231299448%29,%28%27NC_072401.2%27%2C 0%2C 191670129%29,%28%27NC_072402.2%27%2C 0%2C 178964043%29,%28%27NC_072403.2%27%2C 0%2C 183320697%29,%28%27NC_072404.2%27%2C 0%2C 174648847%29,%28%27NC_072405.2%27%2C 0%2C 155691389%29,%28%27NC_072406.2%27%2C 0%2C 146288486%29,%28%27NC_072407.2%27%2C 0%2C 136991367%29,%28%27NC_072408.2%27%2C 0%2C 140160335%29,%28%27NC_072409.2%27%2C 0%2C 118863153%29,%28%27NC_072410.2%27%2C 0%2C 122853238%29,%28%27NC_072411.2%27%2C 0%2C 144476839%29,%28%27NC_072412.2%27%2C 0%2C 120149342%29,%28%27NC_072413.2%27%2C 0%2C 104701121%29,%28%27NC_072414.2%27%2C 0%2C 93846347%29,%28%27NC_072415.2%27%2C 0%2C 90695042%29,%28%27NC_072416.2%27%2C 0%2C 94528409%29,%28%27NC_072417.2%27%2C 0%2C 99595324%29,%28%27NC_072418.2%27%2C 0%2C 68087067%29,%28%27NC_072419.2%27%2C 0%2C 78115444%29,%28%27NC_072420.2%27%2C 0%2C 51350302%29,%28%27NC_072421.2%27%2C 0%2C 153896354%29,%28%27NC_072422.2%27%2C 0%2C 36447294%29,%28%27NC_086015.1%27%2C 0%2C 201579334%29,%28%27NC_086016.1%27%2C 0%2C 59520411%29
##sequence-region NC_072414.2 1 93846347
NC_072414.2	annotation	remark	1	93846347	.	.	.	gff-version=3;sequence-region=%28%27NC_001643.1%27%2C 0%2C 16554%29,%28%27NC_072398.2%27%2C 0%2C 231299448%29,%28%27NC_072401.2%27%2C 0%2C 191670129%29,%28%27NC_072402.2%27%2C 0%2C 178964043%29,%28%27NC_072403.2%27%2C 0%2C 183320697%29,%28%27NC_072404.2%27%2C 0%2C 174648847%29,%28%27NC_072405.2%27%2C 0%2C 155691389%29,%28%27NC_072406.2%27%2C 0%2C 146288486%29,%28%27NC_072407.2%27%2C 0%2C 136991367%29,%28%27NC_072408.2%27%2C 0%2C 140160335%29,%28%27NC_072409.2%27%2C 0%2C 118863153%29,%28%27NC_072410.2%27%2C 0%2C 122853238%29,%28%27NC_072411.2%27%2C 0%2C 144476839%29,%28%27NC_072412.2%27%2C 0%2C 120149342%29,%28%27NC_072413.2%27%2C 0%2C 104701121%29,%28%27NC_072414.2%27%2C 0%2C 93846347%29,%28%27NC_072415.2%27%2C 0%2C 90695042%29,%28%27NC_072416.2%27%2C 0%2C 94528409%29,%28%27NC_072417.2%27%2C 0%2C 99595324%29,%28%27NC_072418.2%27%2C 0%2C 68087067%29,%28%27NC_072419.2%27%2C 0%2C 78115444%29,%28%27NC_072420.2%27%2C 0%2C 51350302%29,%28%27NC_072421.2%27%2C 0%2C 153896354%29,%28%27NC_072422.2%27%2C 0%2C 36447294%29,%28%27NC_086015.1%27%2C 0%2C 201579334%29,%28%27NC_086016.1%27%2C 0%2C 59520411%29
##sequence-region NC_072415.2 1 90695042
NC_072415.2	annotation	remark	1	90695042	.	.	.	gff-version=3;sequence-region=%28%27NC_001643.1%27%2C 0%2C 16554%29,%28%27NC_072398.2%27%2C 0%2C 231299448%29,%28%27NC_072401.2%27%2C 0%2C 191670129%29,%28%27NC_072402.2%27%2C 0%2C 178964043%29,%28%27NC_072403.2%27%2C 0%2C 183320697%29,%28%27NC_072404.2%27%2C 0%2C 174648847%29,%28%27NC_072405.2%27%2C 0%2C 155691389%29,%28%27NC_072406.2%27%2C 0%2C 146288486%29,%28%27NC_072407.2%27%2C 0%2C 136991367%29,%28%27NC_072408.2%27%2C 0%2C 140160335%29,%28%27NC_072409.2%27%2C 0%2C 118863153%29,%28%27NC_072410.2%27%2C 0%2C 122853238%29,%28%27NC_072411.2%27%2C 0%2C 144476839%29,%28%27NC_072412.2%27%2C 0%2C 120149342%29,%28%27NC_072413.2%27%2C 0%2C 104701121%29,%28%27NC_072414.2%27%2C 0%2C 93846347%29,%28%27NC_072415.2%27%2C 0%2C 90695042%29,%28%27NC_072416.2%27%2C 0%2C 94528409%29,%28%27NC_072417.2%27%2C 0%2C 99595324%29,%28%27NC_072418.2%27%2C 0%2C 68087067%29,%28%27NC_072419.2%27%2C 0%2C 78115444%29,%28%27NC_072420.2%27%2C 0%2C 51350302%29,%28%27NC_072421.2%27%2C 0%2C 153896354%29,%28%27NC_072422.2%27%2C 0%2C 36447294%29,%28%27NC_086015.1%27%2C 0%2C 201579334%29,%28%27NC_086016.1%27%2C 0%2C 59520411%29
##sequence-region NC_072416.2 1 94528409
NC_072416.2	annotation	remark	1	94528409	.	.	.	gff-version=3;sequence-region=%28%27NC_001643.1%27%2C 0%2C 16554%29,%28%27NC_072398.2%27%2C 0%2C 231299448%29,%28%27NC_072401.2%27%2C 0%2C 191670129%29,%28%27NC_072402.2%27%2C 0%2C 178964043%29,%28%27NC_072403.2%27%2C 0%2C 183320697%29,%28%27NC_072404.2%27%2C 0%2C 174648847%29,%28%27NC_072405.2%27%2C 0%2C 155691389%29,%28%27NC_072406.2%27%2C 0%2C 146288486%29,%28%27NC_072407.2%27%2C 0%2C 136991367%29,%28%27NC_072408.2%27%2C 0%2C 140160335%29,%28%27NC_072409.2%27%2C 0%2C 118863153%29,%28%27NC_072410.2%27%2C 0%2C 122853238%29,%28%27NC_072411.2%27%2C 0%2C 144476839%29,%28%27NC_072412.2%27%2C 0%2C 120149342%29,%28%27NC_072413.2%27%2C 0%2C 104701121%29,%28%27NC_072414.2%27%2C 0%2C 93846347%29,%28%27NC_072415.2%27%2C 0%2C 90695042%29,%28%27NC_072416.2%27%2C 0%2C 94528409%29,%28%27NC_072417.2%27%2C 0%2C 99595324%29,%28%27NC_072418.2%27%2C 0%2C 68087067%29,%28%27NC_072419.2%27%2C 0%2C 78115444%29,%28%27NC_072420.2%27%2C 0%2C 51350302%29,%28%27NC_072421.2%27%2C 0%2C 153896354%29,%28%27NC_072422.2%27%2C 0%2C 36447294%29,%28%27NC_086015.1%27%2C 0%2C 201579334%29,%28%27NC_086016.1%27%2C 0%2C 59520411%29
NC_072416.2	BestRefSeq%2CGnomon	gene	78756369	78963965	.	-	.	Dbxref=GeneID:468040,VGNC:VGNC:13682;ID=gene-CDYL2;Name=CDYL2;description=chromodomain Y like 2;gbkey=Gene;gene=CDYL2;gene_biotype=protein_coding
NC_072416.2	BestRefSeq	mRNA	78756903	78838072	.	-	.	Dbxref=GeneID:468040,GenBank:NM_001280141.1,VGNC:VGNC:13682;ID=rna-NM_001280141.1;Name=NM_001280141.1;Note=The RefSeq transcript has 3 substitutions compared to this genomic sequence;Parent=gene-CDYL2;exception=annotated by transcript or proteomic data;gbkey=mRNA;gene=CDYL2;inference=similar to RNA sequence%2C mRNA %28same species%29:RefSeq:NM_001280141.1;product=chromodomain Y like 2;transcript_id=NM_001280141.1
NC_072416.2	BestRefSeq	exon	78837329	78838072	.	-	.	Dbxref=GeneID:468040,GenBank:NM_001280141.1,VGNC:VGNC:13682;ID=exon-NM_001280141.1-1;Note=The RefSeq transcript has 3 substitutions compared to this genomic sequence;Parent=rna-NM_001280141.1;exception=annotated by transcript or proteomic data;gbkey=mRNA;gene=CDYL2;inference=similar to RNA sequence%2C mRNA %28same species%29:RefSeq:NM_001280141.1;product=chromodomain Y like 2;transcript_id=NM_001280141.1
NC_072416.2	BestRefSeq	exon	78786007	78786224	.	-	.	Dbxref=GeneID:468040,GenBank:NM_001280141.1,VGNC:VGNC:13682;ID=exon-NM_001280141.1-2;Note=The RefSeq transcript has 3 substitutions compared to this genomic sequence;Parent=rna-NM_001280141.1;exception=annotated by transcript or proteomic data;gbkey=mRNA;gene=CDYL2;inference=similar to RNA sequence%2C mRNA %28same species%29:RefSeq:NM_001280141.1;product=chromodomain Y like 2;transcript_id=NM_001280141.1
NC_072416.2	BestRefSeq	exon	78773758	78773930	.	-	.	Dbxref=GeneID:468040,GenBank:NM_001280141.1,VGNC:VGNC:13682;ID=exon-NM_001280141.1-3;Note=The RefSeq transcript has 3 substitutions compared to this genomic sequence;Parent=rna-NM_001280141.1;exception=annotated by transcript or proteomic data;gbkey=mRNA;gene=CDYL2;inference=similar to RNA sequence%2C mRNA %28same species%29:RefSeq:NM_001280141.1;product=chromodomain Y like 2;transcript_id=NM_001280141.1
NC_072416.2	BestRefSeq	exon	78765640	78765850	.	-	.	Dbxref=GeneID:468040,GenBank:NM_001280141.1,VGNC:VGNC:13682;ID=exon-NM_001280141.1-4;Note=The RefSeq transcript has 3 substitutions compared to this genomic sequence;Parent=rna-NM_001280141.1;exception=annotated by transcript or proteomic data;gbkey=mRNA;gene=CDYL2;inference=similar to RNA sequence%2C mRNA %28same species%29:RefSeq:NM_001280141.1;product=chromodomain Y like 2;transcript_id=NM_001280141.1
NC_072416.2	BestRefSeq	exon	78760668	78760811	.	-	.	Dbxref=GeneID:468040,GenBank:NM_001280141.1,VGNC:VGNC:13682;ID=exon-NM_001280141.1-5;Note=The RefSeq transcript has 3 substitutions compared to this genomic sequence;Parent=rna-NM_001280141.1;exception=annotated by transcript or proteomic data;gbkey=mRNA;gene=CDYL2;inference=similar to RNA sequence%2C mRNA %28same species%29:RefSeq:NM_001280141.1;product=chromodomain Y like 2;transcript_id=NM_001280141.1
NC_072416.2	BestRefSeq	exon	78756903	78757141	.	-	.	Dbxref=GeneID:468040,GenBank:NM_001280141.1,VGNC:VGNC:13682;ID=exon-NM_001280141.1-6;Note=The RefSeq transcript has 3 substitutions compared to this genomic sequence;Parent=rna-NM_001280141.1;exception=annotated by transcript or proteomic data;gbkey=mRNA;gene=CDYL2;inference=similar to RNA sequence%2C mRNA %28same species%29:RefSeq:NM_001280141.1;product=chromodomain Y like 2;transcript_id=NM_001280141.1
NC_072416.2	BestRefSeq	CDS	78837329	78837767	.	-	0	Dbxref=GeneID:468040,GenBank:NP_001267070.1,VGNC:VGNC:13682;ID=cds-NP_001267070.1;Name=NP_001267070.1;Note=The RefSeq protein has 3 substitutions compared to this genomic sequence;Parent=rna-NM_001280141.1;exception=annotated by transcript or proteomic data;gbkey=CDS;gene=CDYL2;inference=similar to AA sequence %28same species%29:RefSeq:NP_001267070.1;product=chromodomain Y-like protein 2;protein_id=NP_001267070.1
NC_072416.2	BestRefSeq	CDS	78786007	78786224	.	-	2	Dbxref=GeneID:468040,GenBank:NP_001267070.1,VGNC:VGNC:13682;ID=cds-NP_001267070.1;Name=NP_001267070.1;Note=The RefSeq protein has 3 substitutions compared to this genomic sequence;Parent=rna-NM_001280141.1;exception=annotated by transcript or proteomic data;gbkey=CDS;gene=CDYL2;inference=similar to AA sequence %28same species%29:RefSeq:NP_001267070.1;product=chromodomain Y-like protein 2;protein_id=NP_001267070.1
NC_072416.2	BestRefSeq	CDS	78773758	78773930	.	-	0	Dbxref=GeneID:468040,GenBank:NP_001267070.1,VGNC:VGNC:13682;ID=cds-NP_001267070.1;Name=NP_001267070.1;Note=The RefSeq protein has 3 substitutions compared to this genomic sequence;Parent=rna-NM_001280141.1;exception=annotated by transcript or proteomic data;gbkey=CDS;gene=CDYL2;inference=similar to AA sequence %28same species%29:RefSeq:NP_001267070.1;product=chromodomain Y-like protein 2;protein_id=NP_001267070.1
NC_072416.2	BestRefSeq	CDS	78765640	78765850	.	-	1	Dbxref=GeneID:468040,GenBank:NP_001267070.1,VGNC:VGNC:13682;ID=cds-NP_001267070.1;Name=NP_001267070.1;Note=The RefSeq protein has 3 substitutions compared to this genomic sequence;Parent=rna-NM_001280141.1;exception=annotated by transcript or proteomic data;gbkey=CDS;gene=CDYL2;inference=similar to AA sequence %28same species%29:RefSeq:NP_001267070.1;product=chromodomain Y-like protein 2;protein_id=NP_001267070.1
NC_072416.2	BestRefSeq	CDS	78760668	78760811	.	-	0	Dbxref=GeneID:468040,GenBank:NP_001267070.1,VGNC:VGNC:13682;ID=cds-NP_001267070.1;Name=NP_001267070.1;Note=The RefSeq protein has 3 substitutions compared to this genomic sequence;Parent=rna-NM_001280141.1;exception=annotated by transcript or proteomic data;gbkey=CDS;gene=CDYL2;inference=similar to AA sequence %28same species%29:RefSeq:NP_001267070.1;product=chromodomain Y-like protein 2;protein_id=NP_001267070.1
NC_072416.2	BestRefSeq	CDS	78756983	78757141	.	-	0	Dbxref=GeneID:468040,GenBank:NP_001267070.1,VGNC:VGNC:13682;ID=cds-NP_001267070.1;Name=NP_001267070.1;Note=The RefSeq protein has 3 substitutions compared to this genomic sequence;Parent=rna-NM_001280141.1;exception=annotated by transcript or proteomic data;gbkey=CDS;gene=CDYL2;inference=similar to AA sequence %28same species%29:RefSeq:NP_001267070.1;product=chromodomain Y-like protein 2;protein_id=NP_001267070.1
##sequence-region NC_072417.2 1 99595324
NC_072417.2	annotation	remark	1	99595324	.	.	.	gff-version=3;sequence-region=%28%27NC_001643.1%27%2C 0%2C 16554%29,%28%27NC_072398.2%27%2C 0%2C 231299448%29,%28%27NC_072401.2%27%2C 0%2C 191670129%29,%28%27NC_072402.2%27%2C 0%2C 178964043%29,%28%27NC_072403.2%27%2C 0%2C 183320697%29,%28%27NC_072404.2%27%2C 0%2C 174648847%29,%28%27NC_072405.2%27%2C 0%2C 155691389%29,%28%27NC_072406.2%27%2C 0%2C 146288486%29,%28%27NC_072407.2%27%2C 0%2C 136991367%29,%28%27NC_072408.2%27%2C 0%2C 140160335%29,%28%27NC_072409.2%27%2C 0%2C 118863153%29,%28%27NC_072410.2%27%2C 0%2C 122853238%29,%28%27NC_072411.2%27%2C 0%2C 144476839%29,%28%27NC_072412.2%27%2C 0%2C 120149342%29,%28%27NC_072413.2%27%2C 0%2C 104701121%29,%28%27NC_072414.2%27%2C 0%2C 93846347%29,%28%27NC_072415.2%27%2C 0%2C 90695042%29,%28%27NC_072416.2%27%2C 0%2C 94528409%29,%28%27NC_072417.2%27%2C 0%2C 99595324%29,%28%27NC_072418.2%27%2C 0%2C 68087067%29,%28%27NC_072419.2%27%2C 0%2C 78115444%29,%28%27NC_072420.2%27%2C 0%2C 51350302%29,%28%27NC_072421.2%27%2C 0%2C 153896354%29,%28%27NC_072422.2%27%2C 0%2C 36447294%29,%28%27NC_086015.1%27%2C 0%2C 201579334%29,%28%27NC_086016.1%27%2C 0%2C 59520411%29
##sequence-region NC_072418.2 1 68087067
NC_072418.2	annotation	remark	1	68087067	.	.	.	gff-version=3;sequence-region=%28%27NC_001643.1%27%2C 0%2C 16554%29,%28%27NC_072398.2%27%2C 0%2C 231299448%29,%28%27NC_072401.2%27%2C 0%2C 191670129%29,%28%27NC_072402.2%27%2C 0%2C 178964043%29,%28%27NC_072403.2%27%2C 0%2C 183320697%29,%28%27NC_072404.2%27%2C 0%2C 174648847%29,%28%27NC_072405.2%27%2C 0%2C 155691389%29,%28%27NC_072406.2%27%2C 0%2C 146288486%29,%28%27NC_072407.2%27%2C 0%2C 136991367%29,%28%27NC_072408.2%27%2C 0%2C 140160335%29,%28%27NC_072409.2%27%2C 0%2C 118863153%29,%28%27NC_072410.2%27%2C 0%2C 122853238%29,%28%27NC_072411.2%27%2C 0%2C 144476839%29,%28%27NC_072412.2%27%2C 0%2C 120149342%29,%28%27NC_072413.2%27%2C 0%2C 104701121%29,%28%27NC_072414.2%27%2C 0%2C 93846347%29,%28%27NC_072415.2%27%2C 0%2C 90695042%29,%28%27NC_072416.2%27%2C 0%2C 94528409%29,%28%27NC_072417.2%27%2C 0%2C 99595324%29,%28%27NC_072418.2%27%2C 0%2C 68087067%29,%28%27NC_072419.2%27%2C 0%2C 78115444%29,%28%27NC_072420.2%27%2C 0%2C 51350302%29,%28%27NC_072421.2%27%2C 0%2C 153896354%29,%28%27NC_072422.2%27%2C 0%2C 36447294%29,%28%27NC_086015.1%27%2C 0%2C 201579334%29,%28%27NC_086016.1%27%2C 0%2C 59520411%29
##sequence-region NC_072419.2 1 78115444
NC_072419.2	annotation	remark	1	78115444	.	.	.	gff-version=3;sequence-region=%28%27NC_001643.1%27%2C 0%2C 16554%29,%28%27NC_072398.2%27%2C 0%2C 231299448%29,%28%27NC_072401.2%27%2C 0%2C 191670129%29,%28%27NC_072402.2%27%2C 0%2C 178964043%29,%28%27NC_072403.2%27%2C 0%2C 183320697%29,%28%27NC_072404.2%27%2C 0%2C 174648847%29,%28%27NC_072405.2%27%2C 0%2C 155691389%29,%28%27NC_072406.2%27%2C 0%2C 146288486%29,%28%27NC_072407.2%27%2C 0%2C 136991367%29,%28%27NC_072408.2%27%2C 0%2C 140160335%29,%28%27NC_072409.2%27%2C 0%2C 118863153%29,%28%27NC_072410.2%27%2C 0%2C 122853238%29,%28%27NC_072411.2%27%2C 0%2C 144476839%29,%28%27NC_072412.2%27%2C 0%2C 120149342%29,%28%27NC_072413.2%27%2C 0%2C 104701121%29,%28%27NC_072414.2%27%2C 0%2C 93846347%29,%28%27NC_072415.2%27%2C 0%2C 90695042%29,%28%27NC_072416.2%27%2C 0%2C 94528409%29,%28%27NC_072417.2%27%2C 0%2C 99595324%29,%28%27NC_072418.2%27%2C 0%2C 68087067%29,%28%27NC_072419.2%27%2C 0%2C 78115444%29,%28%27NC_072420.2%27%2C 0%2C 51350302%29,%28%27NC_072421.2%27%2C 0%2C 153896354%29,%28%27NC_072422.2%27%2C 0%2C 36447294%29,%28%27NC_086015.1%27%2C 0%2C 201579334%29,%28%27NC_086016.1%27%2C 0%2C 59520411%29
##sequence-region NC_072420.2 1 51350302
NC_072420.2	annotation	remark	1	51350302	.	.	.	gff-version=3;sequence-region=%28%27NC_001643.1%27%2C 0%2C 16554%29,%28%27NC_072398.2%27%2C 0%2C 231299448%29,%28%27NC_072401.2%27%2C 0%2C 191670129%29,%28%27NC_072402.2%27%2C 0%2C 178964043%29,%28%27NC_072403.2%27%2C 0%2C 183320697%29,%28%27NC_072404.2%27%2C 0%2C 174648847%29,%28%27NC_072405.2%27%2C 0%2C 155691389%29,%28%27NC_072406.2%27%2C 0%2C 146288486%29,%28%27NC_072407.2%27%2C 0%2C 136991367%29,%28%27NC_072408.2%27%2C 0%2C 140160335%29,%28%27NC_072409.2%27%2C 0%2C 118863153%29,%28%27NC_072410.2%27%2C 0%2C 122853238%29,%28%27NC_072411.2%27%2C 0%2C 144476839%29,%28%27NC_072412.2%27%2C 0%2C 120149342%29,%28%27NC_072413.2%27%2C 0%2C 104701121%29,%28%27NC_072414.2%27%2C 0%2C 93846347%29,%28%27NC_072415.2%27%2C 0%2C 90695042%29,%28%27NC_072416.2%27%2C 0%2C 94528409%29,%28%27NC_072417.2%27%2C 0%2C 99595324%29,%28%27NC_072418.2%27%2C 0%2C 68087067%29,%28%27NC_072419.2%27%2C 0%2C 78115444%29,%28%27NC_072420.2%27%2C 0%2C 51350302%29,%28%27NC_072421.2%27%2C 0%2C 153896354%29,%28%27NC_072422.2%27%2C 0%2C 36447294%29,%28%27NC_086015.1%27%2C 0%2C 201579334%29,%28%27NC_086016.1%27%2C 0%2C 59520411%29
##sequence-region NC_072421.2 1 153896354
NC_072421.2	annotation	remark	1	153896354	.	.	.	gff-version=3;sequence-region=%28%27NC_001643.1%27%2C 0%2C 16554%29,%28%27NC_072398.2%27%2C 0%2C 231299448%29,%28%27NC_072401.2%27%2C 0%2C 191670129%29,%28%27NC_072402.2%27%2C 0%2C 178964043%29,%28%27NC_072403.2%27%2C 0%2C 183320697%29,%28%27NC_072404.2%27%2C 0%2C 174648847%29,%28%27NC_072405.2%27%2C 0%2C 155691389%29,%28%27NC_072406.2%27%2C 0%2C 146288486%29,%28%27NC_072407.2%27%2C 0%2C 136991367%29,%28%27NC_072408.2%27%2C 0%2C 140160335%29,%28%27NC_072409.2%27%2C 0%2C 118863153%29,%28%27NC_072410.2%27%2C 0%2C 122853238%29,%28%27NC_072411.2%27%2C 0%2C 144476839%29,%28%27NC_072412.2%27%2C 0%2C 120149342%29,%28%27NC_072413.2%27%2C 0%2C 104701121%29,%28%27NC_072414.2%27%2C 0%2C 93846347%29,%28%27NC_072415.2%27%2C 0%2C 90695042%29,%28%27NC_072416.2%27%2C 0%2C 94528409%29,%28%27NC_072417.2%27%2C 0%2C 99595324%29,%28%27NC_072418.2%27%2C 0%2C 68087067%29,%28%27NC_072419.2%27%2C 0%2C 78115444%29,%28%27NC_072420.2%27%2C 0%2C 51350302%29,%28%27NC_072421.2%27%2C 0%2C 153896354%29,%28%27NC_072422.2%27%2C 0%2C 36447294%29,%28%27NC_086015.1%27%2C 0%2C 201579334%29,%28%27NC_086016.1%27%2C 0%2C 59520411%29
##sequence-region NC_072422.2 1 36447294
NC_072422.2	annotation	remark	1	36447294	.	.	.	gff-version=3;sequence-region=%28%27NC_001643.1%27%2C 0%2C 16554%29,%28%27NC_072398.2%27%2C 0%2C 231299448%29,%28%27NC_072401.2%27%2C 0%2C 191670129%29,%28%27NC_072402.2%27%2C 0%2C 178964043%29,%28%27NC_072403.2%27%2C 0%2C 183320697%29,%28%27NC_072404.2%27%2C 0%2C 174648847%29,%28%27NC_072405.2%27%2C 0%2C 155691389%29,%28%27NC_072406.2%27%2C 0%2C 146288486%29,%28%27NC_072407.2%27%2C 0%2C 136991367%29,%28%27NC_072408.2%27%2C 0%2C 140160335%29,%28%27NC_072409.2%27%2C 0%2C 118863153%29,%28%27NC_072410.2%27%2C 0%2C 122853238%29,%28%27NC_072411.2%27%2C 0%2C 144476839%29,%28%27NC_072412.2%27%2C 0%2C 120149342%29,%28%27NC_072413.2%27%2C 0%2C 104701121%29,%28%27NC_072414.2%27%2C 0%2C 93846347%29,%28%27NC_072415.2%27%2C 0%2C 90695042%29,%28%27NC_072416.2%27%2C 0%2C 94528409%29,%28%27NC_072417.2%27%2C 0%2C 99595324%29,%28%27NC_072418.2%27%2C 0%2C 68087067%29,%28%27NC_072419.2%27%2C 0%2C 78115444%29,%28%27NC_072420.2%27%2C 0%2C 51350302%29,%28%27NC_072421.2%27%2C 0%2C 153896354%29,%28%27NC_072422.2%27%2C 0%2C 36447294%29,%28%27NC_086015.1%27%2C 0%2C 201579334%29,%28%27NC_086016.1%27%2C 0%2C 59520411%29
NC_072422.2	Gnomon	gene	5358723	5360941	.	+	.	Dbxref=GeneID:745547;ID=gene-LOC745547;Name=LOC745547;description=testis-specific chromodomain protein Y 1;gbkey=Gene;gene=LOC745547;gene_biotype=protein_coding
NC_072422.2	Gnomon	mRNA	5358723	5360941	.	+	.	Dbxref=GeneID:745547,GenBank:XM_009444959.3;ID=rna-XM_009444959.3;Name=XM_009444959.3;Parent=gene-LOC745547;gbkey=mRNA;gene=LOC745547;model_evidence=Supporting evidence includes similarity to: 4 mRNAs%2C 21 Proteins;product=testis-specific chromodomain protein Y 1;transcript_id=XM_009444959.3
NC_072422.2	Gnomon	exon	5358723	5360941	.	+	.	Dbxref=GeneID:745547,GenBank:XM_009444959.3;ID=exon-XM_009444959.3-1;Parent=rna-XM_009444959.3;gbkey=mRNA;gene=LOC745547;product=testis-specific chromodomain protein Y 1;transcript_id=XM_009444959.3
NC_072422.2	Gnomon	CDS	5359053	5360678	.	+	0	Dbxref=GeneID:745547,GenBank:XP_009443234.2;ID=cds-XP_009443234.2;Name=XP_009443234.2;Parent=rna-XM_009444959.3;gbkey=CDS;gene=LOC745547;product=testis-specific chromodomain protein Y 1;protein_id=XP_009443234.2
NC_072422.2	Gnomon	gene	10716099	10718545	.	-	.	Dbxref=GeneID:744070;ID=gene-LOC744070;Name=LOC744070;description=testis-specific chromodomain protein Y 1;gbkey=Gene;gene=LOC744070;gene_biotype=protein_coding
NC_072422.2	Gnomon	mRNA	10716099	10718545	.	-	.	Dbxref=GeneID:744070,GenBank:XM_003949242.5;ID=rna-XM_003949242.5;Name=XM_003949242.5;Note=The sequence of the model RefSeq transcript was modified relative to this genomic sequence to represent the inferred CDS: deleted 2 bases in 1 codon;Parent=gene-LOC744070;exception=unclassified transcription discrepancy;gbkey=mRNA;gene=LOC744070;model_evidence=Supporting evidence includes similarity to: 1 mRNA%2C 7 Proteins;product=testis-specific chromodomain protein Y 1;transcript_id=XM_003949242.5
NC_072422.2	Gnomon	exon	10716730	10718545	.	-	.	Dbxref=GeneID:744070,GenBank:XM_003949242.5;ID=exon-XM_003949242.5-1;Note=The sequence of the model RefSeq transcript was modified relative to this genomic sequence to represent the inferred CDS: deleted 2 bases in 1 codon;Parent=rna-XM_003949242.5;exception=unclassified transcription discrepancy;gbkey=mRNA;gene=LOC744070;product=testis-specific chromodomain protein Y 1;transcript_id=XM_003949242.5
NC_072422.2	Gnomon	CDS	10716699	10718324	.	-	0	Dbxref=GeneID:744070,GenBank:XP_003949291.3;ID=cds-XP_003949291.3;Name=XP_003949291.3;Note=The sequence of the model RefSeq protein was modified relative to this genomic sequence to represent the inferred CDS: deleted 2 bases in 1 codon;Parent=rna-XM_003949242.5;exception=unclassified translation discrepancy;gbkey=CDS;gene=LOC744070;product=LOW QUALITY PROTEIN: testis-specific chromodomain protein Y 1;protein_id=XP_003949291.3
NC_072422.2	Gnomon	gene	10854594	10857166	.	+	.	Dbxref=GeneID:739157;ID=gene-LOC739157;Name=LOC739157;description=testis-specific chromodomain protein Y 1;gbkey=Gene;gene=LOC739157;gene_biotype=protein_coding
NC_072422.2	Gnomon	mRNA	10854594	10857166	.	+	.	Dbxref=GeneID:739157,GenBank:XM_003949241.5;ID=rna-XM_003949241.5;Name=XM_003949241.5;Note=The sequence of the model RefSeq transcript was modified relative to this genomic sequence to represent the inferred CDS: deleted 2 bases in 1 codon;Parent=gene-LOC739157;exception=unclassified transcription discrepancy;gbkey=mRNA;gene=LOC739157;model_evidence=Supporting evidence includes similarity to: 7 Proteins;product=testis-specific chromodomain protein Y 1;transcript_id=XM_003949241.5
NC_072422.2	Gnomon	exon	10854594	10856548	.	+	.	Dbxref=GeneID:739157,GenBank:XM_003949241.5;ID=exon-XM_003949241.5-1;Note=The sequence of the model RefSeq transcript was modified relative to this genomic sequence to represent the inferred CDS: deleted 2 bases in 1 codon;Parent=rna-XM_003949241.5;exception=unclassified transcription discrepancy;gbkey=mRNA;gene=LOC739157;product=testis-specific chromodomain protein Y 1;transcript_id=XM_003949241.5
NC_072422.2	Gnomon	CDS	10854923	10856548	.	+	0	Dbxref=GeneID:739157,GenBank:XP_003949290.3;ID=cds-XP_003949290.3;Name=XP_003949290.3;Note=The sequence of the model RefSeq protein was modified relative to this genomic sequence to represent the inferred CDS: deleted 2 bases in 1 codon;Parent=rna-XM_003949241.5;exception=unclassified translation discrepancy;gbkey=CDS;gene=LOC739157;product=LOW QUALITY PROTEIN: testis-specific chromodomain protein Y 1;protein_id=XP_003949290.3
NC_072422.2	Manual	gene	20106106	20108131	.	-	.	ID=gene-LOC129388401;Dbxref=GeneID:129388401;Name=LOC129388401;description=testis-specific chromodomain protein Y 1-like;gbkey=Gene;gene=LOC129388401;gene_biotype=protein_coding
NC_072422.2	Manual	exon	20106106	20108131	.	-	.	ID=exon-XR_010155022.1-2;Parent=rna-XR_010155022.1;Dbxref=GeneID:129388401,GenBank:XR_010155022.1;gbkey=misc_RNA;gene=LOC129388401;product=testis-specific chromodomain protein Y 1-like;transcript_id=XR_010155022.1
NC_072422.2	Manual	CDS	20106106	20108131	.	-	.	ID=CDS-LOC129388401;gbkey=CDS
NC_072422.2	BestRefSeq	gene	20320841	20322820	.	+	.	Dbxref=GeneID:744034;ID=gene-CDY1;Name=CDY1;description=chromodomain protein%2C Y-linked%2C 1;gbkey=Gene;gene=CDY1;gene_biotype=protein_coding;gene_synonym=CDY
NC_072422.2	BestRefSeq	mRNA	20320841	20322820	.	+	.	Dbxref=GeneID:744034,GenBank:NM_001246495.1;ID=rna-NM_001246495.1;Name=NM_001246495.1;Note=The RefSeq transcript has 1 substitution compared to this genomic sequence;Parent=gene-CDY1;exception=annotated by transcript or proteomic data;gbkey=mRNA;gene=CDY1;inference=similar to RNA sequence%2C mRNA %28same species%29:RefSeq:NM_001246495.1;product=chromodomain protein%2C Y-linked%2C 1;transcript_id=NM_001246495.1
NC_072422.2	BestRefSeq	exon	20320841	20322820	.	+	.	Dbxref=GeneID:744034,GenBank:NM_001246495.1;ID=exon-NM_001246495.1-1;Note=The RefSeq transcript has 1 substitution compared to this genomic sequence;Parent=rna-NM_001246495.1;exception=annotated by transcript or proteomic data;gbkey=mRNA;gene=CDY1;inference=similar to RNA sequence%2C mRNA %28same species%29:RefSeq:NM_001246495.1;product=chromodomain protein%2C Y-linked%2C 1;transcript_id=NM_001246495.1
NC_072422.2	BestRefSeq	CDS	20321195	20322820	.	+	0	Dbxref=GeneID:744034,GenBank:NP_001233424.1;ID=cds-NP_001233424.1;Name=NP_001233424.1;Parent=rna-NM_001246495.1;gbkey=CDS;gene=CDY1;product=chromodomain protein%2C Y-linked%2C 1;protein_id=NP_001233424.1
##sequence-region NC_086015.1 1 201579334
NC_086015.1	annotation	remark	1	201579334	.	.	.	gff-version=3;sequence-region=%28%27NC_001643.1%27%2C 0%2C 16554%29,%28%27NC_072398.2%27%2C 0%2C 231299448%29,%28%27NC_072401.2%27%2C 0%2C 191670129%29,%28%27NC_072402.2%27%2C 0%2C 178964043%29,%28%27NC_072403.2%27%2C 0%2C 183320697%29,%28%27NC_072404.2%27%2C 0%2C 174648847%29,%28%27NC_072405.2%27%2C 0%2C 155691389%29,%28%27NC_072406.2%27%2C 0%2C 146288486%29,%28%27NC_072407.2%27%2C 0%2C 136991367%29,%28%27NC_072408.2%27%2C 0%2C 140160335%29,%28%27NC_072409.2%27%2C 0%2C 118863153%29,%28%27NC_072410.2%27%2C 0%2C 122853238%29,%28%27NC_072411.2%27%2C 0%2C 144476839%29,%28%27NC_072412.2%27%2C 0%2C 120149342%29,%28%27NC_072413.2%27%2C 0%2C 104701121%29,%28%27NC_072414.2%27%2C 0%2C 93846347%29,%28%27NC_072415.2%27%2C 0%2C 90695042%29,%28%27NC_072416.2%27%2C 0%2C 94528409%29,%28%27NC_072417.2%27%2C 0%2C 99595324%29,%28%27NC_072418.2%27%2C 0%2C 68087067%29,%28%27NC_072419.2%27%2C 0%2C 78115444%29,%28%27NC_072420.2%27%2C 0%2C 51350302%29,%28%27NC_072421.2%27%2C 0%2C 153896354%29,%28%27NC_072422.2%27%2C 0%2C 36447294%29,%28%27NC_086015.1%27%2C 0%2C 201579334%29,%28%27NC_086016.1%27%2C 0%2C 59520411%29
##sequence-region NC_086016.1 1 59520411
NC_086016.1	annotation	remark	1	59520411	.	.	.	gff-version=3;sequence-region=%28%27NC_001643.1%27%2C 0%2C 16554%29,%28%27NC_072398.2%27%2C 0%2C 231299448%29,%28%27NC_072401.2%27%2C 0%2C 191670129%29,%28%27NC_072402.2%27%2C 0%2C 178964043%29,%28%27NC_072403.2%27%2C 0%2C 183320697%29,%28%27NC_072404.2%27%2C 0%2C 174648847%29,%28%27NC_072405.2%27%2C 0%2C 155691389%29,%28%27NC_072406.2%27%2C 0%2C 146288486%29,%28%27NC_072407.2%27%2C 0%2C 136991367%29,%28%27NC_072408.2%27%2C 0%2C 140160335%29,%28%27NC_072409.2%27%2C 0%2C 118863153%29,%28%27NC_072410.2%27%2C 0%2C 122853238%29,%28%27NC_072411.2%27%2C 0%2C 144476839%29,%28%27NC_072412.2%27%2C 0%2C 120149342%29,%28%27NC_072413.2%27%2C 0%2C 104701121%29,%28%27NC_072414.2%27%2C 0%2C 93846347%29,%28%27NC_072415.2%27%2C 0%2C 90695042%29,%28%27NC_072416.2%27%2C 0%2C 94528409%29,%28%27NC_072417.2%27%2C 0%2C 99595324%29,%28%27NC_072418.2%27%2C 0%2C 68087067%29,%28%27NC_072419.2%27%2C 0%2C 78115444%29,%28%27NC_072420.2%27%2C 0%2C 51350302%29,%28%27NC_072421.2%27%2C 0%2C 153896354%29,%28%27NC_072422.2%27%2C 0%2C 36447294%29,%28%27NC_086015.1%27%2C 0%2C 201579334%29,%28%27NC_086016.1%27%2C 0%2C 59520411%29
```
