## Additional Files for "How and why multicopy genes survive on the human Y chromosome": PanTro_subset_annotation_GCF_028858775.2_genomic.protcoding_singletrans_DAZ.gff

```
##gff-version 3
##sequence-region NC_001643.1 1 16554
NC_001643.1	annotation	remark	1	16554	.	.	.	gff-version=3;sequence-region=%28%27NC_001643.1%27%2C 0%2C 16554%29,%28%27NC_072398.2%27%2C 0%2C 231299448%29,%28%27NC_072401.2%27%2C 0%2C 191670129%29,%28%27NC_072402.2%27%2C 0%2C 178964043%29,%28%27NC_072403.2%27%2C 0%2C 183320697%29,%28%27NC_072404.2%27%2C 0%2C 174648847%29,%28%27NC_072405.2%27%2C 0%2C 155691389%29,%28%27NC_072406.2%27%2C 0%2C 146288486%29,%28%27NC_072407.2%27%2C 0%2C 136991367%29,%28%27NC_072408.2%27%2C 0%2C 140160335%29,%28%27NC_072409.2%27%2C 0%2C 118863153%29,%28%27NC_072410.2%27%2C 0%2C 122853238%29,%28%27NC_072411.2%27%2C 0%2C 144476839%29,%28%27NC_072412.2%27%2C 0%2C 120149342%29,%28%27NC_072413.2%27%2C 0%2C 104701121%29,%28%27NC_072414.2%27%2C 0%2C 93846347%29,%28%27NC_072415.2%27%2C 0%2C 90695042%29,%28%27NC_072416.2%27%2C 0%2C 94528409%29,%28%27NC_072417.2%27%2C 0%2C 99595324%29,%28%27NC_072418.2%27%2C 0%2C 68087067%29,%28%27NC_072419.2%27%2C 0%2C 78115444%29,%28%27NC_072420.2%27%2C 0%2C 51350302%29,%28%27NC_072421.2%27%2C 0%2C 153896354%29,%28%27NC_072422.2%27%2C 0%2C 36447294%29,%28%27NC_086015.1%27%2C 0%2C 201579334%29,%28%27NC_086016.1%27%2C 0%2C 59520411%29
##sequence-region NC_072398.2 1 231299448
NC_072398.2	annotation	remark	1	231299448	.	.	.	gff-version=3;sequence-region=%28%27NC_001643.1%27%2C 0%2C 16554%29,%28%27NC_072398.2%27%2C 0%2C 231299448%29,%28%27NC_072401.2%27%2C 0%2C 191670129%29,%28%27NC_072402.2%27%2C 0%2C 178964043%29,%28%27NC_072403.2%27%2C 0%2C 183320697%29,%28%27NC_072404.2%27%2C 0%2C 174648847%29,%28%27NC_072405.2%27%2C 0%2C 155691389%29,%28%27NC_072406.2%27%2C 0%2C 146288486%29,%28%27NC_072407.2%27%2C 0%2C 136991367%29,%28%27NC_072408.2%27%2C 0%2C 140160335%29,%28%27NC_072409.2%27%2C 0%2C 118863153%29,%28%27NC_072410.2%27%2C 0%2C 122853238%29,%28%27NC_072411.2%27%2C 0%2C 144476839%29,%28%27NC_072412.2%27%2C 0%2C 120149342%29,%28%27NC_072413.2%27%2C 0%2C 104701121%29,%28%27NC_072414.2%27%2C 0%2C 93846347%29,%28%27NC_072415.2%27%2C 0%2C 90695042%29,%28%27NC_072416.2%27%2C 0%2C 94528409%29,%28%27NC_072417.2%27%2C 0%2C 99595324%29,%28%27NC_072418.2%27%2C 0%2C 68087067%29,%28%27NC_072419.2%27%2C 0%2C 78115444%29,%28%27NC_072420.2%27%2C 0%2C 51350302%29,%28%27NC_072421.2%27%2C 0%2C 153896354%29,%28%27NC_072422.2%27%2C 0%2C 36447294%29,%28%27NC_086015.1%27%2C 0%2C 201579334%29,%28%27NC_086016.1%27%2C 0%2C 59520411%29
##sequence-region NC_072401.2 1 191670129
NC_072401.2	annotation	remark	1	191670129	.	.	.	gff-version=3;sequence-region=%28%27NC_001643.1%27%2C 0%2C 16554%29,%28%27NC_072398.2%27%2C 0%2C 231299448%29,%28%27NC_072401.2%27%2C 0%2C 191670129%29,%28%27NC_072402.2%27%2C 0%2C 178964043%29,%28%27NC_072403.2%27%2C 0%2C 183320697%29,%28%27NC_072404.2%27%2C 0%2C 174648847%29,%28%27NC_072405.2%27%2C 0%2C 155691389%29,%28%27NC_072406.2%27%2C 0%2C 146288486%29,%28%27NC_072407.2%27%2C 0%2C 136991367%29,%28%27NC_072408.2%27%2C 0%2C 140160335%29,%28%27NC_072409.2%27%2C 0%2C 118863153%29,%28%27NC_072410.2%27%2C 0%2C 122853238%29,%28%27NC_072411.2%27%2C 0%2C 144476839%29,%28%27NC_072412.2%27%2C 0%2C 120149342%29,%28%27NC_072413.2%27%2C 0%2C 104701121%29,%28%27NC_072414.2%27%2C 0%2C 93846347%29,%28%27NC_072415.2%27%2C 0%2C 90695042%29,%28%27NC_072416.2%27%2C 0%2C 94528409%29,%28%27NC_072417.2%27%2C 0%2C 99595324%29,%28%27NC_072418.2%27%2C 0%2C 68087067%29,%28%27NC_072419.2%27%2C 0%2C 78115444%29,%28%27NC_072420.2%27%2C 0%2C 51350302%29,%28%27NC_072421.2%27%2C 0%2C 153896354%29,%28%27NC_072422.2%27%2C 0%2C 36447294%29,%28%27NC_086015.1%27%2C 0%2C 201579334%29,%28%27NC_086016.1%27%2C 0%2C 59520411%29
##sequence-region NC_072402.2 1 178964043
NC_072402.2	annotation	remark	1	178964043	.	.	.	gff-version=3;sequence-region=%28%27NC_001643.1%27%2C 0%2C 16554%29,%28%27NC_072398.2%27%2C 0%2C 231299448%29,%28%27NC_072401.2%27%2C 0%2C 191670129%29,%28%27NC_072402.2%27%2C 0%2C 178964043%29,%28%27NC_072403.2%27%2C 0%2C 183320697%29,%28%27NC_072404.2%27%2C 0%2C 174648847%29,%28%27NC_072405.2%27%2C 0%2C 155691389%29,%28%27NC_072406.2%27%2C 0%2C 146288486%29,%28%27NC_072407.2%27%2C 0%2C 136991367%29,%28%27NC_072408.2%27%2C 0%2C 140160335%29,%28%27NC_072409.2%27%2C 0%2C 118863153%29,%28%27NC_072410.2%27%2C 0%2C 122853238%29,%28%27NC_072411.2%27%2C 0%2C 144476839%29,%28%27NC_072412.2%27%2C 0%2C 120149342%29,%28%27NC_072413.2%27%2C 0%2C 104701121%29,%28%27NC_072414.2%27%2C 0%2C 93846347%29,%28%27NC_072415.2%27%2C 0%2C 90695042%29,%28%27NC_072416.2%27%2C 0%2C 94528409%29,%28%27NC_072417.2%27%2C 0%2C 99595324%29,%28%27NC_072418.2%27%2C 0%2C 68087067%29,%28%27NC_072419.2%27%2C 0%2C 78115444%29,%28%27NC_072420.2%27%2C 0%2C 51350302%29,%28%27NC_072421.2%27%2C 0%2C 153896354%29,%28%27NC_072422.2%27%2C 0%2C 36447294%29,%28%27NC_086015.1%27%2C 0%2C 201579334%29,%28%27NC_086016.1%27%2C 0%2C 59520411%29
##sequence-region NC_072403.2 1 183320697
NC_072403.2	annotation	remark	1	183320697	.	.	.	gff-version=3;sequence-region=%28%27NC_001643.1%27%2C 0%2C 16554%29,%28%27NC_072398.2%27%2C 0%2C 231299448%29,%28%27NC_072401.2%27%2C 0%2C 191670129%29,%28%27NC_072402.2%27%2C 0%2C 178964043%29,%28%27NC_072403.2%27%2C 0%2C 183320697%29,%28%27NC_072404.2%27%2C 0%2C 174648847%29,%28%27NC_072405.2%27%2C 0%2C 155691389%29,%28%27NC_072406.2%27%2C 0%2C 146288486%29,%28%27NC_072407.2%27%2C 0%2C 136991367%29,%28%27NC_072408.2%27%2C 0%2C 140160335%29,%28%27NC_072409.2%27%2C 0%2C 118863153%29,%28%27NC_072410.2%27%2C 0%2C 122853238%29,%28%27NC_072411.2%27%2C 0%2C 144476839%29,%28%27NC_072412.2%27%2C 0%2C 120149342%29,%28%27NC_072413.2%27%2C 0%2C 104701121%29,%28%27NC_072414.2%27%2C 0%2C 93846347%29,%28%27NC_072415.2%27%2C 0%2C 90695042%29,%28%27NC_072416.2%27%2C 0%2C 94528409%29,%28%27NC_072417.2%27%2C 0%2C 99595324%29,%28%27NC_072418.2%27%2C 0%2C 68087067%29,%28%27NC_072419.2%27%2C 0%2C 78115444%29,%28%27NC_072420.2%27%2C 0%2C 51350302%29,%28%27NC_072421.2%27%2C 0%2C 153896354%29,%28%27NC_072422.2%27%2C 0%2C 36447294%29,%28%27NC_086015.1%27%2C 0%2C 201579334%29,%28%27NC_086016.1%27%2C 0%2C 59520411%29
##sequence-region NC_072404.2 1 174648847
NC_072404.2	annotation	remark	1	174648847	.	.	.	gff-version=3;sequence-region=%28%27NC_001643.1%27%2C 0%2C 16554%29,%28%27NC_072398.2%27%2C 0%2C 231299448%29,%28%27NC_072401.2%27%2C 0%2C 191670129%29,%28%27NC_072402.2%27%2C 0%2C 178964043%29,%28%27NC_072403.2%27%2C 0%2C 183320697%29,%28%27NC_072404.2%27%2C 0%2C 174648847%29,%28%27NC_072405.2%27%2C 0%2C 155691389%29,%28%27NC_072406.2%27%2C 0%2C 146288486%29,%28%27NC_072407.2%27%2C 0%2C 136991367%29,%28%27NC_072408.2%27%2C 0%2C 140160335%29,%28%27NC_072409.2%27%2C 0%2C 118863153%29,%28%27NC_072410.2%27%2C 0%2C 122853238%29,%28%27NC_072411.2%27%2C 0%2C 144476839%29,%28%27NC_072412.2%27%2C 0%2C 120149342%29,%28%27NC_072413.2%27%2C 0%2C 104701121%29,%28%27NC_072414.2%27%2C 0%2C 93846347%29,%28%27NC_072415.2%27%2C 0%2C 90695042%29,%28%27NC_072416.2%27%2C 0%2C 94528409%29,%28%27NC_072417.2%27%2C 0%2C 99595324%29,%28%27NC_072418.2%27%2C 0%2C 68087067%29,%28%27NC_072419.2%27%2C 0%2C 78115444%29,%28%27NC_072420.2%27%2C 0%2C 51350302%29,%28%27NC_072421.2%27%2C 0%2C 153896354%29,%28%27NC_072422.2%27%2C 0%2C 36447294%29,%28%27NC_086015.1%27%2C 0%2C 201579334%29,%28%27NC_086016.1%27%2C 0%2C 59520411%29
##sequence-region NC_072405.2 1 155691389
NC_072405.2	annotation	remark	1	155691389	.	.	.	gff-version=3;sequence-region=%28%27NC_001643.1%27%2C 0%2C 16554%29,%28%27NC_072398.2%27%2C 0%2C 231299448%29,%28%27NC_072401.2%27%2C 0%2C 191670129%29,%28%27NC_072402.2%27%2C 0%2C 178964043%29,%28%27NC_072403.2%27%2C 0%2C 183320697%29,%28%27NC_072404.2%27%2C 0%2C 174648847%29,%28%27NC_072405.2%27%2C 0%2C 155691389%29,%28%27NC_072406.2%27%2C 0%2C 146288486%29,%28%27NC_072407.2%27%2C 0%2C 136991367%29,%28%27NC_072408.2%27%2C 0%2C 140160335%29,%28%27NC_072409.2%27%2C 0%2C 118863153%29,%28%27NC_072410.2%27%2C 0%2C 122853238%29,%28%27NC_072411.2%27%2C 0%2C 144476839%29,%28%27NC_072412.2%27%2C 0%2C 120149342%29,%28%27NC_072413.2%27%2C 0%2C 104701121%29,%28%27NC_072414.2%27%2C 0%2C 93846347%29,%28%27NC_072415.2%27%2C 0%2C 90695042%29,%28%27NC_072416.2%27%2C 0%2C 94528409%29,%28%27NC_072417.2%27%2C 0%2C 99595324%29,%28%27NC_072418.2%27%2C 0%2C 68087067%29,%28%27NC_072419.2%27%2C 0%2C 78115444%29,%28%27NC_072420.2%27%2C 0%2C 51350302%29,%28%27NC_072421.2%27%2C 0%2C 153896354%29,%28%27NC_072422.2%27%2C 0%2C 36447294%29,%28%27NC_086015.1%27%2C 0%2C 201579334%29,%28%27NC_086016.1%27%2C 0%2C 59520411%29
##sequence-region NC_072406.2 1 146288486
NC_072406.2	annotation	remark	1	146288486	.	.	.	gff-version=3;sequence-region=%28%27NC_001643.1%27%2C 0%2C 16554%29,%28%27NC_072398.2%27%2C 0%2C 231299448%29,%28%27NC_072401.2%27%2C 0%2C 191670129%29,%28%27NC_072402.2%27%2C 0%2C 178964043%29,%28%27NC_072403.2%27%2C 0%2C 183320697%29,%28%27NC_072404.2%27%2C 0%2C 174648847%29,%28%27NC_072405.2%27%2C 0%2C 155691389%29,%28%27NC_072406.2%27%2C 0%2C 146288486%29,%28%27NC_072407.2%27%2C 0%2C 136991367%29,%28%27NC_072408.2%27%2C 0%2C 140160335%29,%28%27NC_072409.2%27%2C 0%2C 118863153%29,%28%27NC_072410.2%27%2C 0%2C 122853238%29,%28%27NC_072411.2%27%2C 0%2C 144476839%29,%28%27NC_072412.2%27%2C 0%2C 120149342%29,%28%27NC_072413.2%27%2C 0%2C 104701121%29,%28%27NC_072414.2%27%2C 0%2C 93846347%29,%28%27NC_072415.2%27%2C 0%2C 90695042%29,%28%27NC_072416.2%27%2C 0%2C 94528409%29,%28%27NC_072417.2%27%2C 0%2C 99595324%29,%28%27NC_072418.2%27%2C 0%2C 68087067%29,%28%27NC_072419.2%27%2C 0%2C 78115444%29,%28%27NC_072420.2%27%2C 0%2C 51350302%29,%28%27NC_072421.2%27%2C 0%2C 153896354%29,%28%27NC_072422.2%27%2C 0%2C 36447294%29,%28%27NC_086015.1%27%2C 0%2C 201579334%29,%28%27NC_086016.1%27%2C 0%2C 59520411%29
##sequence-region NC_072407.2 1 136991367
NC_072407.2	annotation	remark	1	136991367	.	.	.	gff-version=3;sequence-region=%28%27NC_001643.1%27%2C 0%2C 16554%29,%28%27NC_072398.2%27%2C 0%2C 231299448%29,%28%27NC_072401.2%27%2C 0%2C 191670129%29,%28%27NC_072402.2%27%2C 0%2C 178964043%29,%28%27NC_072403.2%27%2C 0%2C 183320697%29,%28%27NC_072404.2%27%2C 0%2C 174648847%29,%28%27NC_072405.2%27%2C 0%2C 155691389%29,%28%27NC_072406.2%27%2C 0%2C 146288486%29,%28%27NC_072407.2%27%2C 0%2C 136991367%29,%28%27NC_072408.2%27%2C 0%2C 140160335%29,%28%27NC_072409.2%27%2C 0%2C 118863153%29,%28%27NC_072410.2%27%2C 0%2C 122853238%29,%28%27NC_072411.2%27%2C 0%2C 144476839%29,%28%27NC_072412.2%27%2C 0%2C 120149342%29,%28%27NC_072413.2%27%2C 0%2C 104701121%29,%28%27NC_072414.2%27%2C 0%2C 93846347%29,%28%27NC_072415.2%27%2C 0%2C 90695042%29,%28%27NC_072416.2%27%2C 0%2C 94528409%29,%28%27NC_072417.2%27%2C 0%2C 99595324%29,%28%27NC_072418.2%27%2C 0%2C 68087067%29,%28%27NC_072419.2%27%2C 0%2C 78115444%29,%28%27NC_072420.2%27%2C 0%2C 51350302%29,%28%27NC_072421.2%27%2C 0%2C 153896354%29,%28%27NC_072422.2%27%2C 0%2C 36447294%29,%28%27NC_086015.1%27%2C 0%2C 201579334%29,%28%27NC_086016.1%27%2C 0%2C 59520411%29
##sequence-region NC_072408.2 1 140160335
NC_072408.2	annotation	remark	1	140160335	.	.	.	gff-version=3;sequence-region=%28%27NC_001643.1%27%2C 0%2C 16554%29,%28%27NC_072398.2%27%2C 0%2C 231299448%29,%28%27NC_072401.2%27%2C 0%2C 191670129%29,%28%27NC_072402.2%27%2C 0%2C 178964043%29,%28%27NC_072403.2%27%2C 0%2C 183320697%29,%28%27NC_072404.2%27%2C 0%2C 174648847%29,%28%27NC_072405.2%27%2C 0%2C 155691389%29,%28%27NC_072406.2%27%2C 0%2C 146288486%29,%28%27NC_072407.2%27%2C 0%2C 136991367%29,%28%27NC_072408.2%27%2C 0%2C 140160335%29,%28%27NC_072409.2%27%2C 0%2C 118863153%29,%28%27NC_072410.2%27%2C 0%2C 122853238%29,%28%27NC_072411.2%27%2C 0%2C 144476839%29,%28%27NC_072412.2%27%2C 0%2C 120149342%29,%28%27NC_072413.2%27%2C 0%2C 104701121%29,%28%27NC_072414.2%27%2C 0%2C 93846347%29,%28%27NC_072415.2%27%2C 0%2C 90695042%29,%28%27NC_072416.2%27%2C 0%2C 94528409%29,%28%27NC_072417.2%27%2C 0%2C 99595324%29,%28%27NC_072418.2%27%2C 0%2C 68087067%29,%28%27NC_072419.2%27%2C 0%2C 78115444%29,%28%27NC_072420.2%27%2C 0%2C 51350302%29,%28%27NC_072421.2%27%2C 0%2C 153896354%29,%28%27NC_072422.2%27%2C 0%2C 36447294%29,%28%27NC_086015.1%27%2C 0%2C 201579334%29,%28%27NC_086016.1%27%2C 0%2C 59520411%29
##sequence-region NC_072409.2 1 118863153
NC_072409.2	annotation	remark	1	118863153	.	.	.	gff-version=3;sequence-region=%28%27NC_001643.1%27%2C 0%2C 16554%29,%28%27NC_072398.2%27%2C 0%2C 231299448%29,%28%27NC_072401.2%27%2C 0%2C 191670129%29,%28%27NC_072402.2%27%2C 0%2C 178964043%29,%28%27NC_072403.2%27%2C 0%2C 183320697%29,%28%27NC_072404.2%27%2C 0%2C 174648847%29,%28%27NC_072405.2%27%2C 0%2C 155691389%29,%28%27NC_072406.2%27%2C 0%2C 146288486%29,%28%27NC_072407.2%27%2C 0%2C 136991367%29,%28%27NC_072408.2%27%2C 0%2C 140160335%29,%28%27NC_072409.2%27%2C 0%2C 118863153%29,%28%27NC_072410.2%27%2C 0%2C 122853238%29,%28%27NC_072411.2%27%2C 0%2C 144476839%29,%28%27NC_072412.2%27%2C 0%2C 120149342%29,%28%27NC_072413.2%27%2C 0%2C 104701121%29,%28%27NC_072414.2%27%2C 0%2C 93846347%29,%28%27NC_072415.2%27%2C 0%2C 90695042%29,%28%27NC_072416.2%27%2C 0%2C 94528409%29,%28%27NC_072417.2%27%2C 0%2C 99595324%29,%28%27NC_072418.2%27%2C 0%2C 68087067%29,%28%27NC_072419.2%27%2C 0%2C 78115444%29,%28%27NC_072420.2%27%2C 0%2C 51350302%29,%28%27NC_072421.2%27%2C 0%2C 153896354%29,%28%27NC_072422.2%27%2C 0%2C 36447294%29,%28%27NC_086015.1%27%2C 0%2C 201579334%29,%28%27NC_086016.1%27%2C 0%2C 59520411%29
##sequence-region NC_072410.2 1 122853238
NC_072410.2	annotation	remark	1	122853238	.	.	.	gff-version=3;sequence-region=%28%27NC_001643.1%27%2C 0%2C 16554%29,%28%27NC_072398.2%27%2C 0%2C 231299448%29,%28%27NC_072401.2%27%2C 0%2C 191670129%29,%28%27NC_072402.2%27%2C 0%2C 178964043%29,%28%27NC_072403.2%27%2C 0%2C 183320697%29,%28%27NC_072404.2%27%2C 0%2C 174648847%29,%28%27NC_072405.2%27%2C 0%2C 155691389%29,%28%27NC_072406.2%27%2C 0%2C 146288486%29,%28%27NC_072407.2%27%2C 0%2C 136991367%29,%28%27NC_072408.2%27%2C 0%2C 140160335%29,%28%27NC_072409.2%27%2C 0%2C 118863153%29,%28%27NC_072410.2%27%2C 0%2C 122853238%29,%28%27NC_072411.2%27%2C 0%2C 144476839%29,%28%27NC_072412.2%27%2C 0%2C 120149342%29,%28%27NC_072413.2%27%2C 0%2C 104701121%29,%28%27NC_072414.2%27%2C 0%2C 93846347%29,%28%27NC_072415.2%27%2C 0%2C 90695042%29,%28%27NC_072416.2%27%2C 0%2C 94528409%29,%28%27NC_072417.2%27%2C 0%2C 99595324%29,%28%27NC_072418.2%27%2C 0%2C 68087067%29,%28%27NC_072419.2%27%2C 0%2C 78115444%29,%28%27NC_072420.2%27%2C 0%2C 51350302%29,%28%27NC_072421.2%27%2C 0%2C 153896354%29,%28%27NC_072422.2%27%2C 0%2C 36447294%29,%28%27NC_086015.1%27%2C 0%2C 201579334%29,%28%27NC_086016.1%27%2C 0%2C 59520411%29
##sequence-region NC_072411.2 1 144476839
NC_072411.2	annotation	remark	1	144476839	.	.	.	gff-version=3;sequence-region=%28%27NC_001643.1%27%2C 0%2C 16554%29,%28%27NC_072398.2%27%2C 0%2C 231299448%29,%28%27NC_072401.2%27%2C 0%2C 191670129%29,%28%27NC_072402.2%27%2C 0%2C 178964043%29,%28%27NC_072403.2%27%2C 0%2C 183320697%29,%28%27NC_072404.2%27%2C 0%2C 174648847%29,%28%27NC_072405.2%27%2C 0%2C 155691389%29,%28%27NC_072406.2%27%2C 0%2C 146288486%29,%28%27NC_072407.2%27%2C 0%2C 136991367%29,%28%27NC_072408.2%27%2C 0%2C 140160335%29,%28%27NC_072409.2%27%2C 0%2C 118863153%29,%28%27NC_072410.2%27%2C 0%2C 122853238%29,%28%27NC_072411.2%27%2C 0%2C 144476839%29,%28%27NC_072412.2%27%2C 0%2C 120149342%29,%28%27NC_072413.2%27%2C 0%2C 104701121%29,%28%27NC_072414.2%27%2C 0%2C 93846347%29,%28%27NC_072415.2%27%2C 0%2C 90695042%29,%28%27NC_072416.2%27%2C 0%2C 94528409%29,%28%27NC_072417.2%27%2C 0%2C 99595324%29,%28%27NC_072418.2%27%2C 0%2C 68087067%29,%28%27NC_072419.2%27%2C 0%2C 78115444%29,%28%27NC_072420.2%27%2C 0%2C 51350302%29,%28%27NC_072421.2%27%2C 0%2C 153896354%29,%28%27NC_072422.2%27%2C 0%2C 36447294%29,%28%27NC_086015.1%27%2C 0%2C 201579334%29,%28%27NC_086016.1%27%2C 0%2C 59520411%29
NC_072411.2	Gnomon	gene	99715811	99792983	.	-	.	Dbxref=GeneID:459855,VGNC:VGNC:106;ID=gene-BOLL;Name=BOLL;description=boule homolog%2C RNA binding protein;gbkey=Gene;gene=BOLL;gene_biotype=protein_coding
NC_072411.2	Gnomon	mRNA	99734766	99790976	.	-	.	Dbxref=GeneID:459855,GenBank:XM_016950278.3,VGNC:VGNC:106;ID=rna-XM_016950278.3;Name=XM_016950278.3;Parent=gene-BOLL;experiment=COORDINATES: polyA evidence %5BECO:0006239%5D;gbkey=mRNA;gene=BOLL;model_evidence=Supporting evidence includes similarity to: 1 Protein%2C 57 long SRA reads;product=boule homolog%2C RNA binding protein%2C transcript variant X2;transcript_id=XM_016950278.3
NC_072411.2	Gnomon	exon	99790958	99790976	.	-	.	Dbxref=GeneID:459855,GenBank:XM_016950278.3,VGNC:VGNC:106;ID=exon-XM_016950278.3-1;Parent=rna-XM_016950278.3;experiment=COORDINATES: polyA evidence %5BECO:0006239%5D;gbkey=mRNA;gene=BOLL;product=boule homolog%2C RNA binding protein%2C transcript variant X2;transcript_id=XM_016950278.3
NC_072411.2	Gnomon	exon	99787716	99787859	.	-	.	Dbxref=GeneID:459855,GenBank:XM_016950278.3,VGNC:VGNC:106;ID=exon-XM_016950278.3-2;Parent=rna-XM_016950278.3;experiment=COORDINATES: polyA evidence %5BECO:0006239%5D;gbkey=mRNA;gene=BOLL;product=boule homolog%2C RNA binding protein%2C transcript variant X2;transcript_id=XM_016950278.3
NC_072411.2	Gnomon	exon	99784970	99785061	.	-	.	Dbxref=GeneID:459855,GenBank:XM_016950278.3,VGNC:VGNC:106;ID=exon-XM_016950278.3-3;Parent=rna-XM_016950278.3;experiment=COORDINATES: polyA evidence %5BECO:0006239%5D;gbkey=mRNA;gene=BOLL;product=boule homolog%2C RNA binding protein%2C transcript variant X2;transcript_id=XM_016950278.3
NC_072411.2	Gnomon	exon	99783048	99783102	.	-	.	Dbxref=GeneID:459855,GenBank:XM_016950278.3,VGNC:VGNC:106;ID=exon-XM_016950278.3-4;Parent=rna-XM_016950278.3;experiment=COORDINATES: polyA evidence %5BECO:0006239%5D;gbkey=mRNA;gene=BOLL;product=boule homolog%2C RNA binding protein%2C transcript variant X2;transcript_id=XM_016950278.3
NC_072411.2	Gnomon	exon	99781654	99781729	.	-	.	Dbxref=GeneID:459855,GenBank:XM_016950278.3,VGNC:VGNC:106;ID=exon-XM_016950278.3-5;Parent=rna-XM_016950278.3;experiment=COORDINATES: polyA evidence %5BECO:0006239%5D;gbkey=mRNA;gene=BOLL;product=boule homolog%2C RNA binding protein%2C transcript variant X2;transcript_id=XM_016950278.3
NC_072411.2	Gnomon	exon	99777843	99777970	.	-	.	Dbxref=GeneID:459855,GenBank:XM_016950278.3,VGNC:VGNC:106;ID=exon-XM_016950278.3-6;Parent=rna-XM_016950278.3;experiment=COORDINATES: polyA evidence %5BECO:0006239%5D;gbkey=mRNA;gene=BOLL;product=boule homolog%2C RNA binding protein%2C transcript variant X2;transcript_id=XM_016950278.3
NC_072411.2	Gnomon	exon	99772410	99772481	.	-	.	Dbxref=GeneID:459855,GenBank:XM_016950278.3,VGNC:VGNC:106;ID=exon-XM_016950278.3-7;Parent=rna-XM_016950278.3;experiment=COORDINATES: polyA evidence %5BECO:0006239%5D;gbkey=mRNA;gene=BOLL;product=boule homolog%2C RNA binding protein%2C transcript variant X2;transcript_id=XM_016950278.3
NC_072411.2	Gnomon	exon	99764115	99764180	.	-	.	Dbxref=GeneID:459855,GenBank:XM_016950278.3,VGNC:VGNC:106;ID=exon-XM_016950278.3-8;Parent=rna-XM_016950278.3;experiment=COORDINATES: polyA evidence %5BECO:0006239%5D;gbkey=mRNA;gene=BOLL;product=boule homolog%2C RNA binding protein%2C transcript variant X2;transcript_id=XM_016950278.3
NC_072411.2	Gnomon	exon	99762526	99762573	.	-	.	Dbxref=GeneID:459855,GenBank:XM_016950278.3,VGNC:VGNC:106;ID=exon-XM_016950278.3-9;Parent=rna-XM_016950278.3;experiment=COORDINATES: polyA evidence %5BECO:0006239%5D;gbkey=mRNA;gene=BOLL;product=boule homolog%2C RNA binding protein%2C transcript variant X2;transcript_id=XM_016950278.3
NC_072411.2	Gnomon	exon	99761601	99761729	.	-	.	Dbxref=GeneID:459855,GenBank:XM_016950278.3,VGNC:VGNC:106;ID=exon-XM_016950278.3-10;Parent=rna-XM_016950278.3;experiment=COORDINATES: polyA evidence %5BECO:0006239%5D;gbkey=mRNA;gene=BOLL;product=boule homolog%2C RNA binding protein%2C transcript variant X2;transcript_id=XM_016950278.3
NC_072411.2	Gnomon	exon	99748255	99748353	.	-	.	Dbxref=GeneID:459855,GenBank:XM_016950278.3,VGNC:VGNC:106;ID=exon-XM_016950278.3-11;Parent=rna-XM_016950278.3;experiment=COORDINATES: polyA evidence %5BECO:0006239%5D;gbkey=mRNA;gene=BOLL;product=boule homolog%2C RNA binding protein%2C transcript variant X2;transcript_id=XM_016950278.3
NC_072411.2	Gnomon	exon	99734766	99735096	.	-	.	Dbxref=GeneID:459855,GenBank:XM_016950278.3,VGNC:VGNC:106;ID=exon-XM_016950278.3-12;Parent=rna-XM_016950278.3;experiment=COORDINATES: polyA evidence %5BECO:0006239%5D;gbkey=mRNA;gene=BOLL;product=boule homolog%2C RNA binding protein%2C transcript variant X2;transcript_id=XM_016950278.3
NC_072411.2	Gnomon	CDS	99790958	99790972	.	-	0	Dbxref=GeneID:459855,GenBank:XP_016805767.1,VGNC:VGNC:106;ID=cds-XP_016805767.1;Name=XP_016805767.1;Parent=rna-XM_016950278.3;gbkey=CDS;gene=BOLL;product=protein boule-like isoform X2;protein_id=XP_016805767.1
NC_072411.2	Gnomon	CDS	99787716	99787859	.	-	0	Dbxref=GeneID:459855,GenBank:XP_016805767.1,VGNC:VGNC:106;ID=cds-XP_016805767.1;Name=XP_016805767.1;Parent=rna-XM_016950278.3;gbkey=CDS;gene=BOLL;product=protein boule-like isoform X2;protein_id=XP_016805767.1
NC_072411.2	Gnomon	CDS	99784970	99785061	.	-	0	Dbxref=GeneID:459855,GenBank:XP_016805767.1,VGNC:VGNC:106;ID=cds-XP_016805767.1;Name=XP_016805767.1;Parent=rna-XM_016950278.3;gbkey=CDS;gene=BOLL;product=protein boule-like isoform X2;protein_id=XP_016805767.1
NC_072411.2	Gnomon	CDS	99783048	99783102	.	-	1	Dbxref=GeneID:459855,GenBank:XP_016805767.1,VGNC:VGNC:106;ID=cds-XP_016805767.1;Name=XP_016805767.1;Parent=rna-XM_016950278.3;gbkey=CDS;gene=BOLL;product=protein boule-like isoform X2;protein_id=XP_016805767.1
NC_072411.2	Gnomon	CDS	99781654	99781729	.	-	0	Dbxref=GeneID:459855,GenBank:XP_016805767.1,VGNC:VGNC:106;ID=cds-XP_016805767.1;Name=XP_016805767.1;Parent=rna-XM_016950278.3;gbkey=CDS;gene=BOLL;product=protein boule-like isoform X2;protein_id=XP_016805767.1
NC_072411.2	Gnomon	CDS	99777843	99777970	.	-	2	Dbxref=GeneID:459855,GenBank:XP_016805767.1,VGNC:VGNC:106;ID=cds-XP_016805767.1;Name=XP_016805767.1;Parent=rna-XM_016950278.3;gbkey=CDS;gene=BOLL;product=protein boule-like isoform X2;protein_id=XP_016805767.1
NC_072411.2	Gnomon	CDS	99772410	99772481	.	-	0	Dbxref=GeneID:459855,GenBank:XP_016805767.1,VGNC:VGNC:106;ID=cds-XP_016805767.1;Name=XP_016805767.1;Parent=rna-XM_016950278.3;gbkey=CDS;gene=BOLL;product=protein boule-like isoform X2;protein_id=XP_016805767.1
NC_072411.2	Gnomon	CDS	99764115	99764180	.	-	0	Dbxref=GeneID:459855,GenBank:XP_016805767.1,VGNC:VGNC:106;ID=cds-XP_016805767.1;Name=XP_016805767.1;Parent=rna-XM_016950278.3;gbkey=CDS;gene=BOLL;product=protein boule-like isoform X2;protein_id=XP_016805767.1
NC_072411.2	Gnomon	CDS	99762526	99762573	.	-	0	Dbxref=GeneID:459855,GenBank:XP_016805767.1,VGNC:VGNC:106;ID=cds-XP_016805767.1;Name=XP_016805767.1;Parent=rna-XM_016950278.3;gbkey=CDS;gene=BOLL;product=protein boule-like isoform X2;protein_id=XP_016805767.1
NC_072411.2	Gnomon	CDS	99761601	99761729	.	-	0	Dbxref=GeneID:459855,GenBank:XP_016805767.1,VGNC:VGNC:106;ID=cds-XP_016805767.1;Name=XP_016805767.1;Parent=rna-XM_016950278.3;gbkey=CDS;gene=BOLL;product=protein boule-like isoform X2;protein_id=XP_016805767.1
NC_072411.2	Gnomon	CDS	99748255	99748353	.	-	0	Dbxref=GeneID:459855,GenBank:XP_016805767.1,VGNC:VGNC:106;ID=cds-XP_016805767.1;Name=XP_016805767.1;Parent=rna-XM_016950278.3;gbkey=CDS;gene=BOLL;product=protein boule-like isoform X2;protein_id=XP_016805767.1
NC_072411.2	Gnomon	CDS	99735073	99735096	.	-	0	Dbxref=GeneID:459855,GenBank:XP_016805767.1,VGNC:VGNC:106;ID=cds-XP_016805767.1;Name=XP_016805767.1;Parent=rna-XM_016950278.3;gbkey=CDS;gene=BOLL;product=protein boule-like isoform X2;protein_id=XP_016805767.1
##sequence-region NC_072412.2 1 120149342
NC_072412.2	annotation	remark	1	120149342	.	.	.	gff-version=3;sequence-region=%28%27NC_001643.1%27%2C 0%2C 16554%29,%28%27NC_072398.2%27%2C 0%2C 231299448%29,%28%27NC_072401.2%27%2C 0%2C 191670129%29,%28%27NC_072402.2%27%2C 0%2C 178964043%29,%28%27NC_072403.2%27%2C 0%2C 183320697%29,%28%27NC_072404.2%27%2C 0%2C 174648847%29,%28%27NC_072405.2%27%2C 0%2C 155691389%29,%28%27NC_072406.2%27%2C 0%2C 146288486%29,%28%27NC_072407.2%27%2C 0%2C 136991367%29,%28%27NC_072408.2%27%2C 0%2C 140160335%29,%28%27NC_072409.2%27%2C 0%2C 118863153%29,%28%27NC_072410.2%27%2C 0%2C 122853238%29,%28%27NC_072411.2%27%2C 0%2C 144476839%29,%28%27NC_072412.2%27%2C 0%2C 120149342%29,%28%27NC_072413.2%27%2C 0%2C 104701121%29,%28%27NC_072414.2%27%2C 0%2C 93846347%29,%28%27NC_072415.2%27%2C 0%2C 90695042%29,%28%27NC_072416.2%27%2C 0%2C 94528409%29,%28%27NC_072417.2%27%2C 0%2C 99595324%29,%28%27NC_072418.2%27%2C 0%2C 68087067%29,%28%27NC_072419.2%27%2C 0%2C 78115444%29,%28%27NC_072420.2%27%2C 0%2C 51350302%29,%28%27NC_072421.2%27%2C 0%2C 153896354%29,%28%27NC_072422.2%27%2C 0%2C 36447294%29,%28%27NC_086015.1%27%2C 0%2C 201579334%29,%28%27NC_086016.1%27%2C 0%2C 59520411%29
##sequence-region NC_072413.2 1 104701121
NC_072413.2	annotation	remark	1	104701121	.	.	.	gff-version=3;sequence-region=%28%27NC_001643.1%27%2C 0%2C 16554%29,%28%27NC_072398.2%27%2C 0%2C 231299448%29,%28%27NC_072401.2%27%2C 0%2C 191670129%29,%28%27NC_072402.2%27%2C 0%2C 178964043%29,%28%27NC_072403.2%27%2C 0%2C 183320697%29,%28%27NC_072404.2%27%2C 0%2C 174648847%29,%28%27NC_072405.2%27%2C 0%2C 155691389%29,%28%27NC_072406.2%27%2C 0%2C 146288486%29,%28%27NC_072407.2%27%2C 0%2C 136991367%29,%28%27NC_072408.2%27%2C 0%2C 140160335%29,%28%27NC_072409.2%27%2C 0%2C 118863153%29,%28%27NC_072410.2%27%2C 0%2C 122853238%29,%28%27NC_072411.2%27%2C 0%2C 144476839%29,%28%27NC_072412.2%27%2C 0%2C 120149342%29,%28%27NC_072413.2%27%2C 0%2C 104701121%29,%28%27NC_072414.2%27%2C 0%2C 93846347%29,%28%27NC_072415.2%27%2C 0%2C 90695042%29,%28%27NC_072416.2%27%2C 0%2C 94528409%29,%28%27NC_072417.2%27%2C 0%2C 99595324%29,%28%27NC_072418.2%27%2C 0%2C 68087067%29,%28%27NC_072419.2%27%2C 0%2C 78115444%29,%28%27NC_072420.2%27%2C 0%2C 51350302%29,%28%27NC_072421.2%27%2C 0%2C 153896354%29,%28%27NC_072422.2%27%2C 0%2C 36447294%29,%28%27NC_086015.1%27%2C 0%2C 201579334%29,%28%27NC_086016.1%27%2C 0%2C 59520411%29
##sequence-region NC_072414.2 1 93846347
NC_072414.2	annotation	remark	1	93846347	.	.	.	gff-version=3;sequence-region=%28%27NC_001643.1%27%2C 0%2C 16554%29,%28%27NC_072398.2%27%2C 0%2C 231299448%29,%28%27NC_072401.2%27%2C 0%2C 191670129%29,%28%27NC_072402.2%27%2C 0%2C 178964043%29,%28%27NC_072403.2%27%2C 0%2C 183320697%29,%28%27NC_072404.2%27%2C 0%2C 174648847%29,%28%27NC_072405.2%27%2C 0%2C 155691389%29,%28%27NC_072406.2%27%2C 0%2C 146288486%29,%28%27NC_072407.2%27%2C 0%2C 136991367%29,%28%27NC_072408.2%27%2C 0%2C 140160335%29,%28%27NC_072409.2%27%2C 0%2C 118863153%29,%28%27NC_072410.2%27%2C 0%2C 122853238%29,%28%27NC_072411.2%27%2C 0%2C 144476839%29,%28%27NC_072412.2%27%2C 0%2C 120149342%29,%28%27NC_072413.2%27%2C 0%2C 104701121%29,%28%27NC_072414.2%27%2C 0%2C 93846347%29,%28%27NC_072415.2%27%2C 0%2C 90695042%29,%28%27NC_072416.2%27%2C 0%2C 94528409%29,%28%27NC_072417.2%27%2C 0%2C 99595324%29,%28%27NC_072418.2%27%2C 0%2C 68087067%29,%28%27NC_072419.2%27%2C 0%2C 78115444%29,%28%27NC_072420.2%27%2C 0%2C 51350302%29,%28%27NC_072421.2%27%2C 0%2C 153896354%29,%28%27NC_072422.2%27%2C 0%2C 36447294%29,%28%27NC_086015.1%27%2C 0%2C 201579334%29,%28%27NC_086016.1%27%2C 0%2C 59520411%29
##sequence-region NC_072415.2 1 90695042
NC_072415.2	annotation	remark	1	90695042	.	.	.	gff-version=3;sequence-region=%28%27NC_001643.1%27%2C 0%2C 16554%29,%28%27NC_072398.2%27%2C 0%2C 231299448%29,%28%27NC_072401.2%27%2C 0%2C 191670129%29,%28%27NC_072402.2%27%2C 0%2C 178964043%29,%28%27NC_072403.2%27%2C 0%2C 183320697%29,%28%27NC_072404.2%27%2C 0%2C 174648847%29,%28%27NC_072405.2%27%2C 0%2C 155691389%29,%28%27NC_072406.2%27%2C 0%2C 146288486%29,%28%27NC_072407.2%27%2C 0%2C 136991367%29,%28%27NC_072408.2%27%2C 0%2C 140160335%29,%28%27NC_072409.2%27%2C 0%2C 118863153%29,%28%27NC_072410.2%27%2C 0%2C 122853238%29,%28%27NC_072411.2%27%2C 0%2C 144476839%29,%28%27NC_072412.2%27%2C 0%2C 120149342%29,%28%27NC_072413.2%27%2C 0%2C 104701121%29,%28%27NC_072414.2%27%2C 0%2C 93846347%29,%28%27NC_072415.2%27%2C 0%2C 90695042%29,%28%27NC_072416.2%27%2C 0%2C 94528409%29,%28%27NC_072417.2%27%2C 0%2C 99595324%29,%28%27NC_072418.2%27%2C 0%2C 68087067%29,%28%27NC_072419.2%27%2C 0%2C 78115444%29,%28%27NC_072420.2%27%2C 0%2C 51350302%29,%28%27NC_072421.2%27%2C 0%2C 153896354%29,%28%27NC_072422.2%27%2C 0%2C 36447294%29,%28%27NC_086015.1%27%2C 0%2C 201579334%29,%28%27NC_086016.1%27%2C 0%2C 59520411%29
##sequence-region NC_072416.2 1 94528409
NC_072416.2	annotation	remark	1	94528409	.	.	.	gff-version=3;sequence-region=%28%27NC_001643.1%27%2C 0%2C 16554%29,%28%27NC_072398.2%27%2C 0%2C 231299448%29,%28%27NC_072401.2%27%2C 0%2C 191670129%29,%28%27NC_072402.2%27%2C 0%2C 178964043%29,%28%27NC_072403.2%27%2C 0%2C 183320697%29,%28%27NC_072404.2%27%2C 0%2C 174648847%29,%28%27NC_072405.2%27%2C 0%2C 155691389%29,%28%27NC_072406.2%27%2C 0%2C 146288486%29,%28%27NC_072407.2%27%2C 0%2C 136991367%29,%28%27NC_072408.2%27%2C 0%2C 140160335%29,%28%27NC_072409.2%27%2C 0%2C 118863153%29,%28%27NC_072410.2%27%2C 0%2C 122853238%29,%28%27NC_072411.2%27%2C 0%2C 144476839%29,%28%27NC_072412.2%27%2C 0%2C 120149342%29,%28%27NC_072413.2%27%2C 0%2C 104701121%29,%28%27NC_072414.2%27%2C 0%2C 93846347%29,%28%27NC_072415.2%27%2C 0%2C 90695042%29,%28%27NC_072416.2%27%2C 0%2C 94528409%29,%28%27NC_072417.2%27%2C 0%2C 99595324%29,%28%27NC_072418.2%27%2C 0%2C 68087067%29,%28%27NC_072419.2%27%2C 0%2C 78115444%29,%28%27NC_072420.2%27%2C 0%2C 51350302%29,%28%27NC_072421.2%27%2C 0%2C 153896354%29,%28%27NC_072422.2%27%2C 0%2C 36447294%29,%28%27NC_086015.1%27%2C 0%2C 201579334%29,%28%27NC_086016.1%27%2C 0%2C 59520411%29
##sequence-region NC_072417.2 1 99595324
NC_072417.2	annotation	remark	1	99595324	.	.	.	gff-version=3;sequence-region=%28%27NC_001643.1%27%2C 0%2C 16554%29,%28%27NC_072398.2%27%2C 0%2C 231299448%29,%28%27NC_072401.2%27%2C 0%2C 191670129%29,%28%27NC_072402.2%27%2C 0%2C 178964043%29,%28%27NC_072403.2%27%2C 0%2C 183320697%29,%28%27NC_072404.2%27%2C 0%2C 174648847%29,%28%27NC_072405.2%27%2C 0%2C 155691389%29,%28%27NC_072406.2%27%2C 0%2C 146288486%29,%28%27NC_072407.2%27%2C 0%2C 136991367%29,%28%27NC_072408.2%27%2C 0%2C 140160335%29,%28%27NC_072409.2%27%2C 0%2C 118863153%29,%28%27NC_072410.2%27%2C 0%2C 122853238%29,%28%27NC_072411.2%27%2C 0%2C 144476839%29,%28%27NC_072412.2%27%2C 0%2C 120149342%29,%28%27NC_072413.2%27%2C 0%2C 104701121%29,%28%27NC_072414.2%27%2C 0%2C 93846347%29,%28%27NC_072415.2%27%2C 0%2C 90695042%29,%28%27NC_072416.2%27%2C 0%2C 94528409%29,%28%27NC_072417.2%27%2C 0%2C 99595324%29,%28%27NC_072418.2%27%2C 0%2C 68087067%29,%28%27NC_072419.2%27%2C 0%2C 78115444%29,%28%27NC_072420.2%27%2C 0%2C 51350302%29,%28%27NC_072421.2%27%2C 0%2C 153896354%29,%28%27NC_072422.2%27%2C 0%2C 36447294%29,%28%27NC_086015.1%27%2C 0%2C 201579334%29,%28%27NC_086016.1%27%2C 0%2C 59520411%29
##sequence-region NC_072418.2 1 68087067
NC_072418.2	annotation	remark	1	68087067	.	.	.	gff-version=3;sequence-region=%28%27NC_001643.1%27%2C 0%2C 16554%29,%28%27NC_072398.2%27%2C 0%2C 231299448%29,%28%27NC_072401.2%27%2C 0%2C 191670129%29,%28%27NC_072402.2%27%2C 0%2C 178964043%29,%28%27NC_072403.2%27%2C 0%2C 183320697%29,%28%27NC_072404.2%27%2C 0%2C 174648847%29,%28%27NC_072405.2%27%2C 0%2C 155691389%29,%28%27NC_072406.2%27%2C 0%2C 146288486%29,%28%27NC_072407.2%27%2C 0%2C 136991367%29,%28%27NC_072408.2%27%2C 0%2C 140160335%29,%28%27NC_072409.2%27%2C 0%2C 118863153%29,%28%27NC_072410.2%27%2C 0%2C 122853238%29,%28%27NC_072411.2%27%2C 0%2C 144476839%29,%28%27NC_072412.2%27%2C 0%2C 120149342%29,%28%27NC_072413.2%27%2C 0%2C 104701121%29,%28%27NC_072414.2%27%2C 0%2C 93846347%29,%28%27NC_072415.2%27%2C 0%2C 90695042%29,%28%27NC_072416.2%27%2C 0%2C 94528409%29,%28%27NC_072417.2%27%2C 0%2C 99595324%29,%28%27NC_072418.2%27%2C 0%2C 68087067%29,%28%27NC_072419.2%27%2C 0%2C 78115444%29,%28%27NC_072420.2%27%2C 0%2C 51350302%29,%28%27NC_072421.2%27%2C 0%2C 153896354%29,%28%27NC_072422.2%27%2C 0%2C 36447294%29,%28%27NC_086015.1%27%2C 0%2C 201579334%29,%28%27NC_086016.1%27%2C 0%2C 59520411%29
##sequence-region NC_072419.2 1 78115444
NC_072419.2	annotation	remark	1	78115444	.	.	.	gff-version=3;sequence-region=%28%27NC_001643.1%27%2C 0%2C 16554%29,%28%27NC_072398.2%27%2C 0%2C 231299448%29,%28%27NC_072401.2%27%2C 0%2C 191670129%29,%28%27NC_072402.2%27%2C 0%2C 178964043%29,%28%27NC_072403.2%27%2C 0%2C 183320697%29,%28%27NC_072404.2%27%2C 0%2C 174648847%29,%28%27NC_072405.2%27%2C 0%2C 155691389%29,%28%27NC_072406.2%27%2C 0%2C 146288486%29,%28%27NC_072407.2%27%2C 0%2C 136991367%29,%28%27NC_072408.2%27%2C 0%2C 140160335%29,%28%27NC_072409.2%27%2C 0%2C 118863153%29,%28%27NC_072410.2%27%2C 0%2C 122853238%29,%28%27NC_072411.2%27%2C 0%2C 144476839%29,%28%27NC_072412.2%27%2C 0%2C 120149342%29,%28%27NC_072413.2%27%2C 0%2C 104701121%29,%28%27NC_072414.2%27%2C 0%2C 93846347%29,%28%27NC_072415.2%27%2C 0%2C 90695042%29,%28%27NC_072416.2%27%2C 0%2C 94528409%29,%28%27NC_072417.2%27%2C 0%2C 99595324%29,%28%27NC_072418.2%27%2C 0%2C 68087067%29,%28%27NC_072419.2%27%2C 0%2C 78115444%29,%28%27NC_072420.2%27%2C 0%2C 51350302%29,%28%27NC_072421.2%27%2C 0%2C 153896354%29,%28%27NC_072422.2%27%2C 0%2C 36447294%29,%28%27NC_086015.1%27%2C 0%2C 201579334%29,%28%27NC_086016.1%27%2C 0%2C 59520411%29
##sequence-region NC_072420.2 1 51350302
NC_072420.2	annotation	remark	1	51350302	.	.	.	gff-version=3;sequence-region=%28%27NC_001643.1%27%2C 0%2C 16554%29,%28%27NC_072398.2%27%2C 0%2C 231299448%29,%28%27NC_072401.2%27%2C 0%2C 191670129%29,%28%27NC_072402.2%27%2C 0%2C 178964043%29,%28%27NC_072403.2%27%2C 0%2C 183320697%29,%28%27NC_072404.2%27%2C 0%2C 174648847%29,%28%27NC_072405.2%27%2C 0%2C 155691389%29,%28%27NC_072406.2%27%2C 0%2C 146288486%29,%28%27NC_072407.2%27%2C 0%2C 136991367%29,%28%27NC_072408.2%27%2C 0%2C 140160335%29,%28%27NC_072409.2%27%2C 0%2C 118863153%29,%28%27NC_072410.2%27%2C 0%2C 122853238%29,%28%27NC_072411.2%27%2C 0%2C 144476839%29,%28%27NC_072412.2%27%2C 0%2C 120149342%29,%28%27NC_072413.2%27%2C 0%2C 104701121%29,%28%27NC_072414.2%27%2C 0%2C 93846347%29,%28%27NC_072415.2%27%2C 0%2C 90695042%29,%28%27NC_072416.2%27%2C 0%2C 94528409%29,%28%27NC_072417.2%27%2C 0%2C 99595324%29,%28%27NC_072418.2%27%2C 0%2C 68087067%29,%28%27NC_072419.2%27%2C 0%2C 78115444%29,%28%27NC_072420.2%27%2C 0%2C 51350302%29,%28%27NC_072421.2%27%2C 0%2C 153896354%29,%28%27NC_072422.2%27%2C 0%2C 36447294%29,%28%27NC_086015.1%27%2C 0%2C 201579334%29,%28%27NC_086016.1%27%2C 0%2C 59520411%29
##sequence-region NC_072421.2 1 153896354
NC_072421.2	annotation	remark	1	153896354	.	.	.	gff-version=3;sequence-region=%28%27NC_001643.1%27%2C 0%2C 16554%29,%28%27NC_072398.2%27%2C 0%2C 231299448%29,%28%27NC_072401.2%27%2C 0%2C 191670129%29,%28%27NC_072402.2%27%2C 0%2C 178964043%29,%28%27NC_072403.2%27%2C 0%2C 183320697%29,%28%27NC_072404.2%27%2C 0%2C 174648847%29,%28%27NC_072405.2%27%2C 0%2C 155691389%29,%28%27NC_072406.2%27%2C 0%2C 146288486%29,%28%27NC_072407.2%27%2C 0%2C 136991367%29,%28%27NC_072408.2%27%2C 0%2C 140160335%29,%28%27NC_072409.2%27%2C 0%2C 118863153%29,%28%27NC_072410.2%27%2C 0%2C 122853238%29,%28%27NC_072411.2%27%2C 0%2C 144476839%29,%28%27NC_072412.2%27%2C 0%2C 120149342%29,%28%27NC_072413.2%27%2C 0%2C 104701121%29,%28%27NC_072414.2%27%2C 0%2C 93846347%29,%28%27NC_072415.2%27%2C 0%2C 90695042%29,%28%27NC_072416.2%27%2C 0%2C 94528409%29,%28%27NC_072417.2%27%2C 0%2C 99595324%29,%28%27NC_072418.2%27%2C 0%2C 68087067%29,%28%27NC_072419.2%27%2C 0%2C 78115444%29,%28%27NC_072420.2%27%2C 0%2C 51350302%29,%28%27NC_072421.2%27%2C 0%2C 153896354%29,%28%27NC_072422.2%27%2C 0%2C 36447294%29,%28%27NC_086015.1%27%2C 0%2C 201579334%29,%28%27NC_086016.1%27%2C 0%2C 59520411%29
##sequence-region NC_072422.2 1 36447294
NC_072422.2	annotation	remark	1	36447294	.	.	.	gff-version=3;sequence-region=%28%27NC_001643.1%27%2C 0%2C 16554%29,%28%27NC_072398.2%27%2C 0%2C 231299448%29,%28%27NC_072401.2%27%2C 0%2C 191670129%29,%28%27NC_072402.2%27%2C 0%2C 178964043%29,%28%27NC_072403.2%27%2C 0%2C 183320697%29,%28%27NC_072404.2%27%2C 0%2C 174648847%29,%28%27NC_072405.2%27%2C 0%2C 155691389%29,%28%27NC_072406.2%27%2C 0%2C 146288486%29,%28%27NC_072407.2%27%2C 0%2C 136991367%29,%28%27NC_072408.2%27%2C 0%2C 140160335%29,%28%27NC_072409.2%27%2C 0%2C 118863153%29,%28%27NC_072410.2%27%2C 0%2C 122853238%29,%28%27NC_072411.2%27%2C 0%2C 144476839%29,%28%27NC_072412.2%27%2C 0%2C 120149342%29,%28%27NC_072413.2%27%2C 0%2C 104701121%29,%28%27NC_072414.2%27%2C 0%2C 93846347%29,%28%27NC_072415.2%27%2C 0%2C 90695042%29,%28%27NC_072416.2%27%2C 0%2C 94528409%29,%28%27NC_072417.2%27%2C 0%2C 99595324%29,%28%27NC_072418.2%27%2C 0%2C 68087067%29,%28%27NC_072419.2%27%2C 0%2C 78115444%29,%28%27NC_072420.2%27%2C 0%2C 51350302%29,%28%27NC_072421.2%27%2C 0%2C 153896354%29,%28%27NC_072422.2%27%2C 0%2C 36447294%29,%28%27NC_086015.1%27%2C 0%2C 201579334%29,%28%27NC_086016.1%27%2C 0%2C 59520411%29
NC_072422.2	Gnomon	gene	9432523	9491010	.	-	.	Dbxref=GeneID:744621;ID=gene-LOC744621;Name=LOC744621;description=deleted in azoospermia protein 1;gbkey=Gene;gene=LOC744621;gene_biotype=protein_coding
NC_072422.2	Gnomon	mRNA	9432523	9491010	.	-	.	Dbxref=GeneID:744621,GenBank:XM_063805062.1;ID=rna-XM_063805062.1;Name=XM_063805062.1;Parent=gene-LOC744621;experiment=COORDINATES: polyA evidence %5BECO:0006239%5D;gbkey=mRNA;gene=LOC744621;model_evidence=Supporting evidence includes similarity to: 11 Proteins%2C 46 long SRA reads;product=deleted in azoospermia protein 1%2C transcript variant X1;transcript_id=XM_063805062.1
NC_072422.2	Gnomon	exon	9490800	9491010	.	-	.	Dbxref=GeneID:744621,GenBank:XM_063805062.1;ID=exon-XM_063805062.1-1;Parent=rna-XM_063805062.1;experiment=COORDINATES: polyA evidence %5BECO:0006239%5D;gbkey=mRNA;gene=LOC744621;product=deleted in azoospermia protein 1%2C transcript variant X1;transcript_id=XM_063805062.1
NC_072422.2	Gnomon	exon	9484414	9484560	.	-	.	Dbxref=GeneID:744621,GenBank:XM_063805062.1;ID=exon-XM_063805062.1-2;Parent=rna-XM_063805062.1;experiment=COORDINATES: polyA evidence %5BECO:0006239%5D;gbkey=mRNA;gene=LOC744621;product=deleted in azoospermia protein 1%2C transcript variant X1;transcript_id=XM_063805062.1
NC_072422.2	Gnomon	exon	9484045	9484136	.	-	.	Dbxref=GeneID:744621,GenBank:XM_063805062.1;ID=exon-XM_063805062.1-3;Parent=rna-XM_063805062.1;experiment=COORDINATES: polyA evidence %5BECO:0006239%5D;gbkey=mRNA;gene=LOC744621;product=deleted in azoospermia protein 1%2C transcript variant X1;transcript_id=XM_063805062.1
NC_072422.2	Gnomon	exon	9483433	9483484	.	-	.	Dbxref=GeneID:744621,GenBank:XM_063805062.1;ID=exon-XM_063805062.1-4;Parent=rna-XM_063805062.1;experiment=COORDINATES: polyA evidence %5BECO:0006239%5D;gbkey=mRNA;gene=LOC744621;product=deleted in azoospermia protein 1%2C transcript variant X1;transcript_id=XM_063805062.1
NC_072422.2	Gnomon	exon	9482933	9482996	.	-	.	Dbxref=GeneID:744621,GenBank:XM_063805062.1;ID=exon-XM_063805062.1-5;Parent=rna-XM_063805062.1;experiment=COORDINATES: polyA evidence %5BECO:0006239%5D;gbkey=mRNA;gene=LOC744621;product=deleted in azoospermia protein 1%2C transcript variant X1;transcript_id=XM_063805062.1
NC_072422.2	Gnomon	exon	9482704	9482843	.	-	.	Dbxref=GeneID:744621,GenBank:XM_063805062.1;ID=exon-XM_063805062.1-6;Parent=rna-XM_063805062.1;experiment=COORDINATES: polyA evidence %5BECO:0006239%5D;gbkey=mRNA;gene=LOC744621;product=deleted in azoospermia protein 1%2C transcript variant X1;transcript_id=XM_063805062.1
NC_072422.2	Gnomon	exon	9473559	9473705	.	-	.	Dbxref=GeneID:744621,GenBank:XM_063805062.1;ID=exon-XM_063805062.1-7;Parent=rna-XM_063805062.1;experiment=COORDINATES: polyA evidence %5BECO:0006239%5D;gbkey=mRNA;gene=LOC744621;product=deleted in azoospermia protein 1%2C transcript variant X1;transcript_id=XM_063805062.1
NC_072422.2	Gnomon	exon	9473190	9473281	.	-	.	Dbxref=GeneID:744621,GenBank:XM_063805062.1;ID=exon-XM_063805062.1-8;Parent=rna-XM_063805062.1;experiment=COORDINATES: polyA evidence %5BECO:0006239%5D;gbkey=mRNA;gene=LOC744621;product=deleted in azoospermia protein 1%2C transcript variant X1;transcript_id=XM_063805062.1
NC_072422.2	Gnomon	exon	9472578	9472629	.	-	.	Dbxref=GeneID:744621,GenBank:XM_063805062.1;ID=exon-XM_063805062.1-9;Parent=rna-XM_063805062.1;experiment=COORDINATES: polyA evidence %5BECO:0006239%5D;gbkey=mRNA;gene=LOC744621;product=deleted in azoospermia protein 1%2C transcript variant X1;transcript_id=XM_063805062.1
NC_072422.2	Gnomon	exon	9472078	9472141	.	-	.	Dbxref=GeneID:744621,GenBank:XM_063805062.1;ID=exon-XM_063805062.1-10;Parent=rna-XM_063805062.1;experiment=COORDINATES: polyA evidence %5BECO:0006239%5D;gbkey=mRNA;gene=LOC744621;product=deleted in azoospermia protein 1%2C transcript variant X1;transcript_id=XM_063805062.1
NC_072422.2	Gnomon	exon	9471849	9471988	.	-	.	Dbxref=GeneID:744621,GenBank:XM_063805062.1;ID=exon-XM_063805062.1-11;Parent=rna-XM_063805062.1;experiment=COORDINATES: polyA evidence %5BECO:0006239%5D;gbkey=mRNA;gene=LOC744621;product=deleted in azoospermia protein 1%2C transcript variant X1;transcript_id=XM_063805062.1
NC_072422.2	Gnomon	exon	9467939	9468010	.	-	.	Dbxref=GeneID:744621,GenBank:XM_063805062.1;ID=exon-XM_063805062.1-12;Parent=rna-XM_063805062.1;experiment=COORDINATES: polyA evidence %5BECO:0006239%5D;gbkey=mRNA;gene=LOC744621;product=deleted in azoospermia protein 1%2C transcript variant X1;transcript_id=XM_063805062.1
NC_072422.2	Gnomon	exon	9465559	9465630	.	-	.	Dbxref=GeneID:744621,GenBank:XM_063805062.1;ID=exon-XM_063805062.1-13;Parent=rna-XM_063805062.1;experiment=COORDINATES: polyA evidence %5BECO:0006239%5D;gbkey=mRNA;gene=LOC744621;product=deleted in azoospermia protein 1%2C transcript variant X1;transcript_id=XM_063805062.1
NC_072422.2	Gnomon	exon	9460770	9460841	.	-	.	Dbxref=GeneID:744621,GenBank:XM_063805062.1;ID=exon-XM_063805062.1-14;Parent=rna-XM_063805062.1;experiment=COORDINATES: polyA evidence %5BECO:0006239%5D;gbkey=mRNA;gene=LOC744621;product=deleted in azoospermia protein 1%2C transcript variant X1;transcript_id=XM_063805062.1
NC_072422.2	Gnomon	exon	9450981	9451052	.	-	.	Dbxref=GeneID:744621,GenBank:XM_063805062.1;ID=exon-XM_063805062.1-15;Parent=rna-XM_063805062.1;experiment=COORDINATES: polyA evidence %5BECO:0006239%5D;gbkey=mRNA;gene=LOC744621;product=deleted in azoospermia protein 1%2C transcript variant X1;transcript_id=XM_063805062.1
NC_072422.2	Gnomon	exon	9448609	9448680	.	-	.	Dbxref=GeneID:744621,GenBank:XM_063805062.1;ID=exon-XM_063805062.1-16;Parent=rna-XM_063805062.1;experiment=COORDINATES: polyA evidence %5BECO:0006239%5D;gbkey=mRNA;gene=LOC744621;product=deleted in azoospermia protein 1%2C transcript variant X1;transcript_id=XM_063805062.1
NC_072422.2	Gnomon	exon	9446215	9446286	.	-	.	Dbxref=GeneID:744621,GenBank:XM_063805062.1;ID=exon-XM_063805062.1-17;Parent=rna-XM_063805062.1;experiment=COORDINATES: polyA evidence %5BECO:0006239%5D;gbkey=mRNA;gene=LOC744621;product=deleted in azoospermia protein 1%2C transcript variant X1;transcript_id=XM_063805062.1
NC_072422.2	Gnomon	exon	9443844	9443915	.	-	.	Dbxref=GeneID:744621,GenBank:XM_063805062.1;ID=exon-XM_063805062.1-18;Parent=rna-XM_063805062.1;experiment=COORDINATES: polyA evidence %5BECO:0006239%5D;gbkey=mRNA;gene=LOC744621;product=deleted in azoospermia protein 1%2C transcript variant X1;transcript_id=XM_063805062.1
NC_072422.2	Gnomon	exon	9443071	9443105	.	-	.	Dbxref=GeneID:744621,GenBank:XM_063805062.1;ID=exon-XM_063805062.1-19;Parent=rna-XM_063805062.1;experiment=COORDINATES: polyA evidence %5BECO:0006239%5D;gbkey=mRNA;gene=LOC744621;product=deleted in azoospermia protein 1%2C transcript variant X1;transcript_id=XM_063805062.1
NC_072422.2	Gnomon	exon	9438396	9438494	.	-	.	Dbxref=GeneID:744621,GenBank:XM_063805062.1;ID=exon-XM_063805062.1-20;Parent=rna-XM_063805062.1;experiment=COORDINATES: polyA evidence %5BECO:0006239%5D;gbkey=mRNA;gene=LOC744621;product=deleted in azoospermia protein 1%2C transcript variant X1;transcript_id=XM_063805062.1
NC_072422.2	Gnomon	exon	9432523	9434455	.	-	.	Dbxref=GeneID:744621,GenBank:XM_063805062.1;ID=exon-XM_063805062.1-21;Parent=rna-XM_063805062.1;experiment=COORDINATES: polyA evidence %5BECO:0006239%5D;gbkey=mRNA;gene=LOC744621;product=deleted in azoospermia protein 1%2C transcript variant X1;transcript_id=XM_063805062.1
NC_072422.2	Gnomon	CDS	9490800	9490802	.	-	0	Dbxref=GeneID:744621,GenBank:XP_063661132.1;ID=cds-XP_063661132.1;Name=XP_063661132.1;Parent=rna-XM_063805062.1;gbkey=CDS;gene=LOC744621;product=deleted in azoospermia protein 1 isoform X1;protein_id=XP_063661132.1
NC_072422.2	Gnomon	CDS	9484414	9484560	.	-	0	Dbxref=GeneID:744621,GenBank:XP_063661132.1;ID=cds-XP_063661132.1;Name=XP_063661132.1;Parent=rna-XM_063805062.1;gbkey=CDS;gene=LOC744621;product=deleted in azoospermia protein 1 isoform X1;protein_id=XP_063661132.1
NC_072422.2	Gnomon	CDS	9484045	9484136	.	-	0	Dbxref=GeneID:744621,GenBank:XP_063661132.1;ID=cds-XP_063661132.1;Name=XP_063661132.1;Parent=rna-XM_063805062.1;gbkey=CDS;gene=LOC744621;product=deleted in azoospermia protein 1 isoform X1;protein_id=XP_063661132.1
NC_072422.2	Gnomon	CDS	9483433	9483484	.	-	1	Dbxref=GeneID:744621,GenBank:XP_063661132.1;ID=cds-XP_063661132.1;Name=XP_063661132.1;Parent=rna-XM_063805062.1;gbkey=CDS;gene=LOC744621;product=deleted in azoospermia protein 1 isoform X1;protein_id=XP_063661132.1
NC_072422.2	Gnomon	CDS	9482933	9482996	.	-	0	Dbxref=GeneID:744621,GenBank:XP_063661132.1;ID=cds-XP_063661132.1;Name=XP_063661132.1;Parent=rna-XM_063805062.1;gbkey=CDS;gene=LOC744621;product=deleted in azoospermia protein 1 isoform X1;protein_id=XP_063661132.1
NC_072422.2	Gnomon	CDS	9482704	9482843	.	-	2	Dbxref=GeneID:744621,GenBank:XP_063661132.1;ID=cds-XP_063661132.1;Name=XP_063661132.1;Parent=rna-XM_063805062.1;gbkey=CDS;gene=LOC744621;product=deleted in azoospermia protein 1 isoform X1;protein_id=XP_063661132.1
NC_072422.2	Gnomon	CDS	9473559	9473705	.	-	0	Dbxref=GeneID:744621,GenBank:XP_063661132.1;ID=cds-XP_063661132.1;Name=XP_063661132.1;Parent=rna-XM_063805062.1;gbkey=CDS;gene=LOC744621;product=deleted in azoospermia protein 1 isoform X1;protein_id=XP_063661132.1
NC_072422.2	Gnomon	CDS	9473190	9473281	.	-	0	Dbxref=GeneID:744621,GenBank:XP_063661132.1;ID=cds-XP_063661132.1;Name=XP_063661132.1;Parent=rna-XM_063805062.1;gbkey=CDS;gene=LOC744621;product=deleted in azoospermia protein 1 isoform X1;protein_id=XP_063661132.1
NC_072422.2	Gnomon	CDS	9472578	9472629	.	-	1	Dbxref=GeneID:744621,GenBank:XP_063661132.1;ID=cds-XP_063661132.1;Name=XP_063661132.1;Parent=rna-XM_063805062.1;gbkey=CDS;gene=LOC744621;product=deleted in azoospermia protein 1 isoform X1;protein_id=XP_063661132.1
NC_072422.2	Gnomon	CDS	9472078	9472141	.	-	0	Dbxref=GeneID:744621,GenBank:XP_063661132.1;ID=cds-XP_063661132.1;Name=XP_063661132.1;Parent=rna-XM_063805062.1;gbkey=CDS;gene=LOC744621;product=deleted in azoospermia protein 1 isoform X1;protein_id=XP_063661132.1
NC_072422.2	Gnomon	CDS	9471849	9471988	.	-	2	Dbxref=GeneID:744621,GenBank:XP_063661132.1;ID=cds-XP_063661132.1;Name=XP_063661132.1;Parent=rna-XM_063805062.1;gbkey=CDS;gene=LOC744621;product=deleted in azoospermia protein 1 isoform X1;protein_id=XP_063661132.1
NC_072422.2	Gnomon	CDS	9467939	9468010	.	-	0	Dbxref=GeneID:744621,GenBank:XP_063661132.1;ID=cds-XP_063661132.1;Name=XP_063661132.1;Parent=rna-XM_063805062.1;gbkey=CDS;gene=LOC744621;product=deleted in azoospermia protein 1 isoform X1;protein_id=XP_063661132.1
NC_072422.2	Gnomon	CDS	9465559	9465630	.	-	0	Dbxref=GeneID:744621,GenBank:XP_063661132.1;ID=cds-XP_063661132.1;Name=XP_063661132.1;Parent=rna-XM_063805062.1;gbkey=CDS;gene=LOC744621;product=deleted in azoospermia protein 1 isoform X1;protein_id=XP_063661132.1
NC_072422.2	Gnomon	CDS	9460770	9460841	.	-	0	Dbxref=GeneID:744621,GenBank:XP_063661132.1;ID=cds-XP_063661132.1;Name=XP_063661132.1;Parent=rna-XM_063805062.1;gbkey=CDS;gene=LOC744621;product=deleted in azoospermia protein 1 isoform X1;protein_id=XP_063661132.1
NC_072422.2	Gnomon	CDS	9450981	9451052	.	-	0	Dbxref=GeneID:744621,GenBank:XP_063661132.1;ID=cds-XP_063661132.1;Name=XP_063661132.1;Parent=rna-XM_063805062.1;gbkey=CDS;gene=LOC744621;product=deleted in azoospermia protein 1 isoform X1;protein_id=XP_063661132.1
NC_072422.2	Gnomon	CDS	9448609	9448680	.	-	0	Dbxref=GeneID:744621,GenBank:XP_063661132.1;ID=cds-XP_063661132.1;Name=XP_063661132.1;Parent=rna-XM_063805062.1;gbkey=CDS;gene=LOC744621;product=deleted in azoospermia protein 1 isoform X1;protein_id=XP_063661132.1
NC_072422.2	Gnomon	CDS	9446215	9446286	.	-	0	Dbxref=GeneID:744621,GenBank:XP_063661132.1;ID=cds-XP_063661132.1;Name=XP_063661132.1;Parent=rna-XM_063805062.1;gbkey=CDS;gene=LOC744621;product=deleted in azoospermia protein 1 isoform X1;protein_id=XP_063661132.1
NC_072422.2	Gnomon	CDS	9443844	9443915	.	-	0	Dbxref=GeneID:744621,GenBank:XP_063661132.1;ID=cds-XP_063661132.1;Name=XP_063661132.1;Parent=rna-XM_063805062.1;gbkey=CDS;gene=LOC744621;product=deleted in azoospermia protein 1 isoform X1;protein_id=XP_063661132.1
NC_072422.2	Gnomon	CDS	9443071	9443105	.	-	0	Dbxref=GeneID:744621,GenBank:XP_063661132.1;ID=cds-XP_063661132.1;Name=XP_063661132.1;Parent=rna-XM_063805062.1;gbkey=CDS;gene=LOC744621;product=deleted in azoospermia protein 1 isoform X1;protein_id=XP_063661132.1
NC_072422.2	Gnomon	CDS	9438431	9438494	.	-	1	Dbxref=GeneID:744621,GenBank:XP_063661132.1;ID=cds-XP_063661132.1;Name=XP_063661132.1;Parent=rna-XM_063805062.1;gbkey=CDS;gene=LOC744621;product=deleted in azoospermia protein 1 isoform X1;protein_id=XP_063661132.1
NC_072422.2	Gnomon	gene	9511429	9580873	.	+	.	Dbxref=GeneID:749905;ID=gene-LOC749905;Name=LOC749905;description=deleted in azoospermia protein 1;gbkey=Gene;gene=LOC749905;gene_biotype=protein_coding
NC_072422.2	Gnomon	mRNA	9511527	9580870	.	+	.	Dbxref=GeneID:749905,GenBank:XM_063805061.1;ID=rna-XM_063805061.1;Name=XM_063805061.1;Parent=gene-LOC749905;experiment=COORDINATES: polyA evidence %5BECO:0006239%5D;gbkey=mRNA;gene=LOC749905;model_evidence=Supporting evidence includes similarity to: 1 mRNA%2C 32 Proteins%2C 20 long SRA reads;product=deleted in azoospermia protein 1%2C transcript variant X6;transcript_id=XM_063805061.1
NC_072422.2	Gnomon	exon	9511527	9511737	.	+	.	Dbxref=GeneID:749905,GenBank:XM_063805061.1;ID=exon-XM_063805061.1-1;Parent=rna-XM_063805061.1;experiment=COORDINATES: polyA evidence %5BECO:0006239%5D;gbkey=mRNA;gene=LOC749905;product=deleted in azoospermia protein 1%2C transcript variant X6;transcript_id=XM_063805061.1
NC_072422.2	Gnomon	exon	9517976	9518122	.	+	.	Dbxref=GeneID:749905,GenBank:XM_063805061.1;ID=exon-XM_063805061.1-2;Parent=rna-XM_063805061.1;experiment=COORDINATES: polyA evidence %5BECO:0006239%5D;gbkey=mRNA;gene=LOC749905;product=deleted in azoospermia protein 1%2C transcript variant X6;transcript_id=XM_063805061.1
NC_072422.2	Gnomon	exon	9518400	9518491	.	+	.	Dbxref=GeneID:749905,GenBank:XM_063805061.1;ID=exon-XM_063805061.1-3;Parent=rna-XM_063805061.1;experiment=COORDINATES: polyA evidence %5BECO:0006239%5D;gbkey=mRNA;gene=LOC749905;product=deleted in azoospermia protein 1%2C transcript variant X6;transcript_id=XM_063805061.1
NC_072422.2	Gnomon	exon	9519052	9519103	.	+	.	Dbxref=GeneID:749905,GenBank:XM_063805061.1;ID=exon-XM_063805061.1-4;Parent=rna-XM_063805061.1;experiment=COORDINATES: polyA evidence %5BECO:0006239%5D;gbkey=mRNA;gene=LOC749905;product=deleted in azoospermia protein 1%2C transcript variant X6;transcript_id=XM_063805061.1
NC_072422.2	Gnomon	exon	9519540	9519603	.	+	.	Dbxref=GeneID:749905,GenBank:XM_063805061.1;ID=exon-XM_063805061.1-5;Parent=rna-XM_063805061.1;experiment=COORDINATES: polyA evidence %5BECO:0006239%5D;gbkey=mRNA;gene=LOC749905;product=deleted in azoospermia protein 1%2C transcript variant X6;transcript_id=XM_063805061.1
NC_072422.2	Gnomon	exon	9519693	9519831	.	+	.	Dbxref=GeneID:749905,GenBank:XM_063805061.1;ID=exon-XM_063805061.1-6;Parent=rna-XM_063805061.1;experiment=COORDINATES: polyA evidence %5BECO:0006239%5D;gbkey=mRNA;gene=LOC749905;product=deleted in azoospermia protein 1%2C transcript variant X6;transcript_id=XM_063805061.1
NC_072422.2	Gnomon	exon	9521240	9521312	.	+	.	Dbxref=GeneID:749905,GenBank:XM_063805061.1;ID=exon-XM_063805061.1-7;Parent=rna-XM_063805061.1;experiment=COORDINATES: polyA evidence %5BECO:0006239%5D;gbkey=mRNA;gene=LOC749905;product=deleted in azoospermia protein 1%2C transcript variant X6;transcript_id=XM_063805061.1
NC_072422.2	Gnomon	exon	9522059	9522107	.	+	.	Dbxref=GeneID:749905,GenBank:XM_063805061.1;ID=exon-XM_063805061.1-8;Parent=rna-XM_063805061.1;experiment=COORDINATES: polyA evidence %5BECO:0006239%5D;gbkey=mRNA;gene=LOC749905;product=deleted in azoospermia protein 1%2C transcript variant X6;transcript_id=XM_063805061.1
NC_072422.2	Gnomon	exon	9523675	9523748	.	+	.	Dbxref=GeneID:749905,GenBank:XM_063805061.1;ID=exon-XM_063805061.1-9;Parent=rna-XM_063805061.1;experiment=COORDINATES: polyA evidence %5BECO:0006239%5D;gbkey=mRNA;gene=LOC749905;product=deleted in azoospermia protein 1%2C transcript variant X6;transcript_id=XM_063805061.1
NC_072422.2	Gnomon	exon	9528828	9528974	.	+	.	Dbxref=GeneID:749905,GenBank:XM_063805061.1;ID=exon-XM_063805061.1-10;Parent=rna-XM_063805061.1;experiment=COORDINATES: polyA evidence %5BECO:0006239%5D;gbkey=mRNA;gene=LOC749905;product=deleted in azoospermia protein 1%2C transcript variant X6;transcript_id=XM_063805061.1
NC_072422.2	Gnomon	exon	9529252	9529343	.	+	.	Dbxref=GeneID:749905,GenBank:XM_063805061.1;ID=exon-XM_063805061.1-11;Parent=rna-XM_063805061.1;experiment=COORDINATES: polyA evidence %5BECO:0006239%5D;gbkey=mRNA;gene=LOC749905;product=deleted in azoospermia protein 1%2C transcript variant X6;transcript_id=XM_063805061.1
NC_072422.2	Gnomon	exon	9529904	9529955	.	+	.	Dbxref=GeneID:749905,GenBank:XM_063805061.1;ID=exon-XM_063805061.1-12;Parent=rna-XM_063805061.1;experiment=COORDINATES: polyA evidence %5BECO:0006239%5D;gbkey=mRNA;gene=LOC749905;product=deleted in azoospermia protein 1%2C transcript variant X6;transcript_id=XM_063805061.1
NC_072422.2	Gnomon	exon	9530392	9530455	.	+	.	Dbxref=GeneID:749905,GenBank:XM_063805061.1;ID=exon-XM_063805061.1-13;Parent=rna-XM_063805061.1;experiment=COORDINATES: polyA evidence %5BECO:0006239%5D;gbkey=mRNA;gene=LOC749905;product=deleted in azoospermia protein 1%2C transcript variant X6;transcript_id=XM_063805061.1
NC_072422.2	Gnomon	exon	9530545	9530684	.	+	.	Dbxref=GeneID:749905,GenBank:XM_063805061.1;ID=exon-XM_063805061.1-14;Parent=rna-XM_063805061.1;experiment=COORDINATES: polyA evidence %5BECO:0006239%5D;gbkey=mRNA;gene=LOC749905;product=deleted in azoospermia protein 1%2C transcript variant X6;transcript_id=XM_063805061.1
NC_072422.2	Gnomon	exon	9539683	9539829	.	+	.	Dbxref=GeneID:749905,GenBank:XM_063805061.1;ID=exon-XM_063805061.1-15;Parent=rna-XM_063805061.1;experiment=COORDINATES: polyA evidence %5BECO:0006239%5D;gbkey=mRNA;gene=LOC749905;product=deleted in azoospermia protein 1%2C transcript variant X6;transcript_id=XM_063805061.1
NC_072422.2	Gnomon	exon	9540107	9540198	.	+	.	Dbxref=GeneID:749905,GenBank:XM_063805061.1;ID=exon-XM_063805061.1-16;Parent=rna-XM_063805061.1;experiment=COORDINATES: polyA evidence %5BECO:0006239%5D;gbkey=mRNA;gene=LOC749905;product=deleted in azoospermia protein 1%2C transcript variant X6;transcript_id=XM_063805061.1
NC_072422.2	Gnomon	exon	9540759	9540810	.	+	.	Dbxref=GeneID:749905,GenBank:XM_063805061.1;ID=exon-XM_063805061.1-17;Parent=rna-XM_063805061.1;experiment=COORDINATES: polyA evidence %5BECO:0006239%5D;gbkey=mRNA;gene=LOC749905;product=deleted in azoospermia protein 1%2C transcript variant X6;transcript_id=XM_063805061.1
NC_072422.2	Gnomon	exon	9541247	9541310	.	+	.	Dbxref=GeneID:749905,GenBank:XM_063805061.1;ID=exon-XM_063805061.1-18;Parent=rna-XM_063805061.1;experiment=COORDINATES: polyA evidence %5BECO:0006239%5D;gbkey=mRNA;gene=LOC749905;product=deleted in azoospermia protein 1%2C transcript variant X6;transcript_id=XM_063805061.1
NC_072422.2	Gnomon	exon	9541400	9541539	.	+	.	Dbxref=GeneID:749905,GenBank:XM_063805061.1;ID=exon-XM_063805061.1-19;Parent=rna-XM_063805061.1;experiment=COORDINATES: polyA evidence %5BECO:0006239%5D;gbkey=mRNA;gene=LOC749905;product=deleted in azoospermia protein 1%2C transcript variant X6;transcript_id=XM_063805061.1
NC_072422.2	Gnomon	exon	9545378	9545449	.	+	.	Dbxref=GeneID:749905,GenBank:XM_063805061.1;ID=exon-XM_063805061.1-20;Parent=rna-XM_063805061.1;experiment=COORDINATES: polyA evidence %5BECO:0006239%5D;gbkey=mRNA;gene=LOC749905;product=deleted in azoospermia protein 1%2C transcript variant X6;transcript_id=XM_063805061.1
NC_072422.2	Gnomon	exon	9547758	9547829	.	+	.	Dbxref=GeneID:749905,GenBank:XM_063805061.1;ID=exon-XM_063805061.1-21;Parent=rna-XM_063805061.1;experiment=COORDINATES: polyA evidence %5BECO:0006239%5D;gbkey=mRNA;gene=LOC749905;product=deleted in azoospermia protein 1%2C transcript variant X6;transcript_id=XM_063805061.1
NC_072422.2	Gnomon	exon	9552555	9552626	.	+	.	Dbxref=GeneID:749905,GenBank:XM_063805061.1;ID=exon-XM_063805061.1-22;Parent=rna-XM_063805061.1;experiment=COORDINATES: polyA evidence %5BECO:0006239%5D;gbkey=mRNA;gene=LOC749905;product=deleted in azoospermia protein 1%2C transcript variant X6;transcript_id=XM_063805061.1
NC_072422.2	Gnomon	exon	9562344	9562415	.	+	.	Dbxref=GeneID:749905,GenBank:XM_063805061.1;ID=exon-XM_063805061.1-23;Parent=rna-XM_063805061.1;experiment=COORDINATES: polyA evidence %5BECO:0006239%5D;gbkey=mRNA;gene=LOC749905;product=deleted in azoospermia protein 1%2C transcript variant X6;transcript_id=XM_063805061.1
NC_072422.2	Gnomon	exon	9564716	9564787	.	+	.	Dbxref=GeneID:749905,GenBank:XM_063805061.1;ID=exon-XM_063805061.1-24;Parent=rna-XM_063805061.1;experiment=COORDINATES: polyA evidence %5BECO:0006239%5D;gbkey=mRNA;gene=LOC749905;product=deleted in azoospermia protein 1%2C transcript variant X6;transcript_id=XM_063805061.1
NC_072422.2	Gnomon	exon	9567110	9567181	.	+	.	Dbxref=GeneID:749905,GenBank:XM_063805061.1;ID=exon-XM_063805061.1-25;Parent=rna-XM_063805061.1;experiment=COORDINATES: polyA evidence %5BECO:0006239%5D;gbkey=mRNA;gene=LOC749905;product=deleted in azoospermia protein 1%2C transcript variant X6;transcript_id=XM_063805061.1
NC_072422.2	Gnomon	exon	9569481	9569552	.	+	.	Dbxref=GeneID:749905,GenBank:XM_063805061.1;ID=exon-XM_063805061.1-26;Parent=rna-XM_063805061.1;experiment=COORDINATES: polyA evidence %5BECO:0006239%5D;gbkey=mRNA;gene=LOC749905;product=deleted in azoospermia protein 1%2C transcript variant X6;transcript_id=XM_063805061.1
NC_072422.2	Gnomon	exon	9570291	9570325	.	+	.	Dbxref=GeneID:749905,GenBank:XM_063805061.1;ID=exon-XM_063805061.1-27;Parent=rna-XM_063805061.1;experiment=COORDINATES: polyA evidence %5BECO:0006239%5D;gbkey=mRNA;gene=LOC749905;product=deleted in azoospermia protein 1%2C transcript variant X6;transcript_id=XM_063805061.1
NC_072422.2	Gnomon	exon	9574902	9575000	.	+	.	Dbxref=GeneID:749905,GenBank:XM_063805061.1;ID=exon-XM_063805061.1-28;Parent=rna-XM_063805061.1;experiment=COORDINATES: polyA evidence %5BECO:0006239%5D;gbkey=mRNA;gene=LOC749905;product=deleted in azoospermia protein 1%2C transcript variant X6;transcript_id=XM_063805061.1
NC_072422.2	Gnomon	exon	9578941	9580870	.	+	.	Dbxref=GeneID:749905,GenBank:XM_063805061.1;ID=exon-XM_063805061.1-29;Parent=rna-XM_063805061.1;experiment=COORDINATES: polyA evidence %5BECO:0006239%5D;gbkey=mRNA;gene=LOC749905;product=deleted in azoospermia protein 1%2C transcript variant X6;transcript_id=XM_063805061.1
NC_072422.2	Gnomon	CDS	9511735	9511737	.	+	0	Dbxref=GeneID:749905,GenBank:XP_063661131.1;ID=cds-XP_063661131.1;Name=XP_063661131.1;Parent=rna-XM_063805061.1;gbkey=CDS;gene=LOC749905;product=deleted in azoospermia protein 4 isoform X4;protein_id=XP_063661131.1
NC_072422.2	Gnomon	CDS	9517976	9518122	.	+	0	Dbxref=GeneID:749905,GenBank:XP_063661131.1;ID=cds-XP_063661131.1;Name=XP_063661131.1;Parent=rna-XM_063805061.1;gbkey=CDS;gene=LOC749905;product=deleted in azoospermia protein 4 isoform X4;protein_id=XP_063661131.1
NC_072422.2	Gnomon	CDS	9518400	9518491	.	+	0	Dbxref=GeneID:749905,GenBank:XP_063661131.1;ID=cds-XP_063661131.1;Name=XP_063661131.1;Parent=rna-XM_063805061.1;gbkey=CDS;gene=LOC749905;product=deleted in azoospermia protein 4 isoform X4;protein_id=XP_063661131.1
NC_072422.2	Gnomon	CDS	9519052	9519103	.	+	1	Dbxref=GeneID:749905,GenBank:XP_063661131.1;ID=cds-XP_063661131.1;Name=XP_063661131.1;Parent=rna-XM_063805061.1;gbkey=CDS;gene=LOC749905;product=deleted in azoospermia protein 4 isoform X4;protein_id=XP_063661131.1
NC_072422.2	Gnomon	CDS	9519540	9519603	.	+	0	Dbxref=GeneID:749905,GenBank:XP_063661131.1;ID=cds-XP_063661131.1;Name=XP_063661131.1;Parent=rna-XM_063805061.1;gbkey=CDS;gene=LOC749905;product=deleted in azoospermia protein 4 isoform X4;protein_id=XP_063661131.1
NC_072422.2	Gnomon	CDS	9519693	9519831	.	+	2	Dbxref=GeneID:749905,GenBank:XP_063661131.1;ID=cds-XP_063661131.1;Name=XP_063661131.1;Parent=rna-XM_063805061.1;gbkey=CDS;gene=LOC749905;product=deleted in azoospermia protein 4 isoform X4;protein_id=XP_063661131.1
NC_072422.2	Gnomon	CDS	9521240	9521312	.	+	1	Dbxref=GeneID:749905,GenBank:XP_063661131.1;ID=cds-XP_063661131.1;Name=XP_063661131.1;Parent=rna-XM_063805061.1;gbkey=CDS;gene=LOC749905;product=deleted in azoospermia protein 4 isoform X4;protein_id=XP_063661131.1
NC_072422.2	Gnomon	CDS	9522059	9522107	.	+	0	Dbxref=GeneID:749905,GenBank:XP_063661131.1;ID=cds-XP_063661131.1;Name=XP_063661131.1;Parent=rna-XM_063805061.1;gbkey=CDS;gene=LOC749905;product=deleted in azoospermia protein 4 isoform X4;protein_id=XP_063661131.1
NC_072422.2	Gnomon	CDS	9523675	9523748	.	+	2	Dbxref=GeneID:749905,GenBank:XP_063661131.1;ID=cds-XP_063661131.1;Name=XP_063661131.1;Parent=rna-XM_063805061.1;gbkey=CDS;gene=LOC749905;product=deleted in azoospermia protein 4 isoform X4;protein_id=XP_063661131.1
NC_072422.2	Gnomon	CDS	9528828	9528974	.	+	0	Dbxref=GeneID:749905,GenBank:XP_063661131.1;ID=cds-XP_063661131.1;Name=XP_063661131.1;Parent=rna-XM_063805061.1;gbkey=CDS;gene=LOC749905;product=deleted in azoospermia protein 4 isoform X4;protein_id=XP_063661131.1
NC_072422.2	Gnomon	CDS	9529252	9529343	.	+	0	Dbxref=GeneID:749905,GenBank:XP_063661131.1;ID=cds-XP_063661131.1;Name=XP_063661131.1;Parent=rna-XM_063805061.1;gbkey=CDS;gene=LOC749905;product=deleted in azoospermia protein 4 isoform X4;protein_id=XP_063661131.1
NC_072422.2	Gnomon	CDS	9529904	9529955	.	+	1	Dbxref=GeneID:749905,GenBank:XP_063661131.1;ID=cds-XP_063661131.1;Name=XP_063661131.1;Parent=rna-XM_063805061.1;gbkey=CDS;gene=LOC749905;product=deleted in azoospermia protein 4 isoform X4;protein_id=XP_063661131.1
NC_072422.2	Gnomon	CDS	9530392	9530455	.	+	0	Dbxref=GeneID:749905,GenBank:XP_063661131.1;ID=cds-XP_063661131.1;Name=XP_063661131.1;Parent=rna-XM_063805061.1;gbkey=CDS;gene=LOC749905;product=deleted in azoospermia protein 4 isoform X4;protein_id=XP_063661131.1
NC_072422.2	Gnomon	CDS	9530545	9530684	.	+	2	Dbxref=GeneID:749905,GenBank:XP_063661131.1;ID=cds-XP_063661131.1;Name=XP_063661131.1;Parent=rna-XM_063805061.1;gbkey=CDS;gene=LOC749905;product=deleted in azoospermia protein 4 isoform X4;protein_id=XP_063661131.1
NC_072422.2	Gnomon	CDS	9539683	9539829	.	+	0	Dbxref=GeneID:749905,GenBank:XP_063661131.1;ID=cds-XP_063661131.1;Name=XP_063661131.1;Parent=rna-XM_063805061.1;gbkey=CDS;gene=LOC749905;product=deleted in azoospermia protein 4 isoform X4;protein_id=XP_063661131.1
NC_072422.2	Gnomon	CDS	9540107	9540198	.	+	0	Dbxref=GeneID:749905,GenBank:XP_063661131.1;ID=cds-XP_063661131.1;Name=XP_063661131.1;Parent=rna-XM_063805061.1;gbkey=CDS;gene=LOC749905;product=deleted in azoospermia protein 4 isoform X4;protein_id=XP_063661131.1
NC_072422.2	Gnomon	CDS	9540759	9540810	.	+	1	Dbxref=GeneID:749905,GenBank:XP_063661131.1;ID=cds-XP_063661131.1;Name=XP_063661131.1;Parent=rna-XM_063805061.1;gbkey=CDS;gene=LOC749905;product=deleted in azoospermia protein 4 isoform X4;protein_id=XP_063661131.1
NC_072422.2	Gnomon	CDS	9541247	9541310	.	+	0	Dbxref=GeneID:749905,GenBank:XP_063661131.1;ID=cds-XP_063661131.1;Name=XP_063661131.1;Parent=rna-XM_063805061.1;gbkey=CDS;gene=LOC749905;product=deleted in azoospermia protein 4 isoform X4;protein_id=XP_063661131.1
NC_072422.2	Gnomon	CDS	9541400	9541539	.	+	2	Dbxref=GeneID:749905,GenBank:XP_063661131.1;ID=cds-XP_063661131.1;Name=XP_063661131.1;Parent=rna-XM_063805061.1;gbkey=CDS;gene=LOC749905;product=deleted in azoospermia protein 4 isoform X4;protein_id=XP_063661131.1
NC_072422.2	Gnomon	CDS	9545378	9545449	.	+	0	Dbxref=GeneID:749905,GenBank:XP_063661131.1;ID=cds-XP_063661131.1;Name=XP_063661131.1;Parent=rna-XM_063805061.1;gbkey=CDS;gene=LOC749905;product=deleted in azoospermia protein 4 isoform X4;protein_id=XP_063661131.1
NC_072422.2	Gnomon	CDS	9547758	9547829	.	+	0	Dbxref=GeneID:749905,GenBank:XP_063661131.1;ID=cds-XP_063661131.1;Name=XP_063661131.1;Parent=rna-XM_063805061.1;gbkey=CDS;gene=LOC749905;product=deleted in azoospermia protein 4 isoform X4;protein_id=XP_063661131.1
NC_072422.2	Gnomon	CDS	9552555	9552626	.	+	0	Dbxref=GeneID:749905,GenBank:XP_063661131.1;ID=cds-XP_063661131.1;Name=XP_063661131.1;Parent=rna-XM_063805061.1;gbkey=CDS;gene=LOC749905;product=deleted in azoospermia protein 4 isoform X4;protein_id=XP_063661131.1
NC_072422.2	Gnomon	CDS	9562344	9562415	.	+	0	Dbxref=GeneID:749905,GenBank:XP_063661131.1;ID=cds-XP_063661131.1;Name=XP_063661131.1;Parent=rna-XM_063805061.1;gbkey=CDS;gene=LOC749905;product=deleted in azoospermia protein 4 isoform X4;protein_id=XP_063661131.1
NC_072422.2	Gnomon	CDS	9564716	9564787	.	+	0	Dbxref=GeneID:749905,GenBank:XP_063661131.1;ID=cds-XP_063661131.1;Name=XP_063661131.1;Parent=rna-XM_063805061.1;gbkey=CDS;gene=LOC749905;product=deleted in azoospermia protein 4 isoform X4;protein_id=XP_063661131.1
NC_072422.2	Gnomon	CDS	9567110	9567181	.	+	0	Dbxref=GeneID:749905,GenBank:XP_063661131.1;ID=cds-XP_063661131.1;Name=XP_063661131.1;Parent=rna-XM_063805061.1;gbkey=CDS;gene=LOC749905;product=deleted in azoospermia protein 4 isoform X4;protein_id=XP_063661131.1
NC_072422.2	Gnomon	CDS	9569481	9569552	.	+	0	Dbxref=GeneID:749905,GenBank:XP_063661131.1;ID=cds-XP_063661131.1;Name=XP_063661131.1;Parent=rna-XM_063805061.1;gbkey=CDS;gene=LOC749905;product=deleted in azoospermia protein 4 isoform X4;protein_id=XP_063661131.1
NC_072422.2	Gnomon	CDS	9570291	9570325	.	+	0	Dbxref=GeneID:749905,GenBank:XP_063661131.1;ID=cds-XP_063661131.1;Name=XP_063661131.1;Parent=rna-XM_063805061.1;gbkey=CDS;gene=LOC749905;product=deleted in azoospermia protein 4 isoform X4;protein_id=XP_063661131.1
NC_072422.2	Gnomon	CDS	9574902	9574965	.	+	1	Dbxref=GeneID:749905,GenBank:XP_063661131.1;ID=cds-XP_063661131.1;Name=XP_063661131.1;Parent=rna-XM_063805061.1;gbkey=CDS;gene=LOC749905;product=deleted in azoospermia protein 4 isoform X4;protein_id=XP_063661131.1
NC_072422.2	Gnomon	gene	19207853	19258064	.	-	.	Dbxref=GeneID:112208053;ID=gene-LOC112208053;Name=LOC112208053;description=deleted in azoospermia protein 4;gbkey=Gene;gene=LOC112208053;gene_biotype=protein_coding
NC_072422.2	Gnomon	mRNA	19207856	19257908	.	-	.	Dbxref=GeneID:112208053,GenBank:XM_054677299.2;ID=rna-XM_054677299.2;Name=XM_054677299.2;Parent=gene-LOC112208053;gbkey=mRNA;gene=LOC112208053;model_evidence=Supporting evidence includes similarity to: 6 Proteins%2C 8 long SRA reads;product=deleted in azoospermia protein 4%2C transcript variant X2;transcript_id=XM_054677299.2
NC_072422.2	Gnomon	exon	19257698	19257908	.	-	.	Dbxref=GeneID:112208053,GenBank:XM_054677299.2;ID=exon-XM_054677299.2-1;Parent=rna-XM_054677299.2;gbkey=mRNA;gene=LOC112208053;product=deleted in azoospermia protein 4%2C transcript variant X2;transcript_id=XM_054677299.2
NC_072422.2	Gnomon	exon	19251310	19251456	.	-	.	Dbxref=GeneID:112208053,GenBank:XM_054677299.2;ID=exon-XM_054677299.2-2;Parent=rna-XM_054677299.2;gbkey=mRNA;gene=LOC112208053;product=deleted in azoospermia protein 4%2C transcript variant X2;transcript_id=XM_054677299.2
NC_072422.2	Gnomon	exon	19250942	19251033	.	-	.	Dbxref=GeneID:112208053,GenBank:XM_054677299.2;ID=exon-XM_054677299.2-3;Parent=rna-XM_054677299.2;gbkey=mRNA;gene=LOC112208053;product=deleted in azoospermia protein 4%2C transcript variant X2;transcript_id=XM_054677299.2
NC_072422.2	Gnomon	exon	19250330	19250381	.	-	.	Dbxref=GeneID:112208053,GenBank:XM_054677299.2;ID=exon-XM_054677299.2-4;Parent=rna-XM_054677299.2;gbkey=mRNA;gene=LOC112208053;product=deleted in azoospermia protein 4%2C transcript variant X2;transcript_id=XM_054677299.2
NC_072422.2	Gnomon	exon	19249830	19249893	.	-	.	Dbxref=GeneID:112208053,GenBank:XM_054677299.2;ID=exon-XM_054677299.2-5;Parent=rna-XM_054677299.2;gbkey=mRNA;gene=LOC112208053;product=deleted in azoospermia protein 4%2C transcript variant X2;transcript_id=XM_054677299.2
NC_072422.2	Gnomon	exon	19249601	19249740	.	-	.	Dbxref=GeneID:112208053,GenBank:XM_054677299.2;ID=exon-XM_054677299.2-6;Parent=rna-XM_054677299.2;gbkey=mRNA;gene=LOC112208053;product=deleted in azoospermia protein 4%2C transcript variant X2;transcript_id=XM_054677299.2
NC_072422.2	Gnomon	exon	19245692	19245763	.	-	.	Dbxref=GeneID:112208053,GenBank:XM_054677299.2;ID=exon-XM_054677299.2-7;Parent=rna-XM_054677299.2;gbkey=mRNA;gene=LOC112208053;product=deleted in azoospermia protein 4%2C transcript variant X2;transcript_id=XM_054677299.2
NC_072422.2	Gnomon	exon	19243313	19243384	.	-	.	Dbxref=GeneID:112208053,GenBank:XM_054677299.2;ID=exon-XM_054677299.2-8;Parent=rna-XM_054677299.2;gbkey=mRNA;gene=LOC112208053;product=deleted in azoospermia protein 4%2C transcript variant X2;transcript_id=XM_054677299.2
NC_072422.2	Gnomon	exon	19240915	19240986	.	-	.	Dbxref=GeneID:112208053,GenBank:XM_054677299.2;ID=exon-XM_054677299.2-9;Parent=rna-XM_054677299.2;gbkey=mRNA;gene=LOC112208053;product=deleted in azoospermia protein 4%2C transcript variant X2;transcript_id=XM_054677299.2
NC_072422.2	Gnomon	exon	19238512	19238583	.	-	.	Dbxref=GeneID:112208053,GenBank:XM_054677299.2;ID=exon-XM_054677299.2-10;Parent=rna-XM_054677299.2;gbkey=mRNA;gene=LOC112208053;product=deleted in azoospermia protein 4%2C transcript variant X2;transcript_id=XM_054677299.2
NC_072422.2	Gnomon	exon	19236112	19236183	.	-	.	Dbxref=GeneID:112208053,GenBank:XM_054677299.2;ID=exon-XM_054677299.2-11;Parent=rna-XM_054677299.2;gbkey=mRNA;gene=LOC112208053;product=deleted in azoospermia protein 4%2C transcript variant X2;transcript_id=XM_054677299.2
NC_072422.2	Gnomon	exon	19233729	19233800	.	-	.	Dbxref=GeneID:112208053,GenBank:XM_054677299.2;ID=exon-XM_054677299.2-12;Parent=rna-XM_054677299.2;gbkey=mRNA;gene=LOC112208053;product=deleted in azoospermia protein 4%2C transcript variant X2;transcript_id=XM_054677299.2
NC_072422.2	Gnomon	exon	19223943	19224014	.	-	.	Dbxref=GeneID:112208053,GenBank:XM_054677299.2;ID=exon-XM_054677299.2-13;Parent=rna-XM_054677299.2;gbkey=mRNA;gene=LOC112208053;product=deleted in azoospermia protein 4%2C transcript variant X2;transcript_id=XM_054677299.2
NC_072422.2	Gnomon	exon	19221549	19221620	.	-	.	Dbxref=GeneID:112208053,GenBank:XM_054677299.2;ID=exon-XM_054677299.2-14;Parent=rna-XM_054677299.2;gbkey=mRNA;gene=LOC112208053;product=deleted in azoospermia protein 4%2C transcript variant X2;transcript_id=XM_054677299.2
NC_072422.2	Gnomon	exon	19219178	19219249	.	-	.	Dbxref=GeneID:112208053,GenBank:XM_054677299.2;ID=exon-XM_054677299.2-15;Parent=rna-XM_054677299.2;gbkey=mRNA;gene=LOC112208053;product=deleted in azoospermia protein 4%2C transcript variant X2;transcript_id=XM_054677299.2
NC_072422.2	Gnomon	exon	19218405	19218439	.	-	.	Dbxref=GeneID:112208053,GenBank:XM_054677299.2;ID=exon-XM_054677299.2-16;Parent=rna-XM_054677299.2;gbkey=mRNA;gene=LOC112208053;product=deleted in azoospermia protein 4%2C transcript variant X2;transcript_id=XM_054677299.2
NC_072422.2	Gnomon	exon	19213732	19213830	.	-	.	Dbxref=GeneID:112208053,GenBank:XM_054677299.2;ID=exon-XM_054677299.2-17;Parent=rna-XM_054677299.2;gbkey=mRNA;gene=LOC112208053;product=deleted in azoospermia protein 4%2C transcript variant X2;transcript_id=XM_054677299.2
NC_072422.2	Gnomon	exon	19207856	19209785	.	-	.	Dbxref=GeneID:112208053,GenBank:XM_054677299.2;ID=exon-XM_054677299.2-18;Parent=rna-XM_054677299.2;gbkey=mRNA;gene=LOC112208053;product=deleted in azoospermia protein 4%2C transcript variant X2;transcript_id=XM_054677299.2
NC_072422.2	Gnomon	CDS	19257698	19257700	.	-	0	Dbxref=GeneID:112208053,GenBank:XP_054533274.1;ID=cds-XP_054533274.1;Name=XP_054533274.1;Parent=rna-XM_054677299.2;gbkey=CDS;gene=LOC112208053;product=deleted in azoospermia protein 2 isoform X2;protein_id=XP_054533274.1
NC_072422.2	Gnomon	CDS	19251310	19251456	.	-	0	Dbxref=GeneID:112208053,GenBank:XP_054533274.1;ID=cds-XP_054533274.1;Name=XP_054533274.1;Parent=rna-XM_054677299.2;gbkey=CDS;gene=LOC112208053;product=deleted in azoospermia protein 2 isoform X2;protein_id=XP_054533274.1
NC_072422.2	Gnomon	CDS	19250942	19251033	.	-	0	Dbxref=GeneID:112208053,GenBank:XP_054533274.1;ID=cds-XP_054533274.1;Name=XP_054533274.1;Parent=rna-XM_054677299.2;gbkey=CDS;gene=LOC112208053;product=deleted in azoospermia protein 2 isoform X2;protein_id=XP_054533274.1
NC_072422.2	Gnomon	CDS	19250330	19250381	.	-	1	Dbxref=GeneID:112208053,GenBank:XP_054533274.1;ID=cds-XP_054533274.1;Name=XP_054533274.1;Parent=rna-XM_054677299.2;gbkey=CDS;gene=LOC112208053;product=deleted in azoospermia protein 2 isoform X2;protein_id=XP_054533274.1
NC_072422.2	Gnomon	CDS	19249830	19249893	.	-	0	Dbxref=GeneID:112208053,GenBank:XP_054533274.1;ID=cds-XP_054533274.1;Name=XP_054533274.1;Parent=rna-XM_054677299.2;gbkey=CDS;gene=LOC112208053;product=deleted in azoospermia protein 2 isoform X2;protein_id=XP_054533274.1
NC_072422.2	Gnomon	CDS	19249601	19249740	.	-	2	Dbxref=GeneID:112208053,GenBank:XP_054533274.1;ID=cds-XP_054533274.1;Name=XP_054533274.1;Parent=rna-XM_054677299.2;gbkey=CDS;gene=LOC112208053;product=deleted in azoospermia protein 2 isoform X2;protein_id=XP_054533274.1
NC_072422.2	Gnomon	CDS	19245692	19245763	.	-	0	Dbxref=GeneID:112208053,GenBank:XP_054533274.1;ID=cds-XP_054533274.1;Name=XP_054533274.1;Parent=rna-XM_054677299.2;gbkey=CDS;gene=LOC112208053;product=deleted in azoospermia protein 2 isoform X2;protein_id=XP_054533274.1
NC_072422.2	Gnomon	CDS	19243313	19243384	.	-	0	Dbxref=GeneID:112208053,GenBank:XP_054533274.1;ID=cds-XP_054533274.1;Name=XP_054533274.1;Parent=rna-XM_054677299.2;gbkey=CDS;gene=LOC112208053;product=deleted in azoospermia protein 2 isoform X2;protein_id=XP_054533274.1
NC_072422.2	Gnomon	CDS	19240915	19240986	.	-	0	Dbxref=GeneID:112208053,GenBank:XP_054533274.1;ID=cds-XP_054533274.1;Name=XP_054533274.1;Parent=rna-XM_054677299.2;gbkey=CDS;gene=LOC112208053;product=deleted in azoospermia protein 2 isoform X2;protein_id=XP_054533274.1
NC_072422.2	Gnomon	CDS	19238512	19238583	.	-	0	Dbxref=GeneID:112208053,GenBank:XP_054533274.1;ID=cds-XP_054533274.1;Name=XP_054533274.1;Parent=rna-XM_054677299.2;gbkey=CDS;gene=LOC112208053;product=deleted in azoospermia protein 2 isoform X2;protein_id=XP_054533274.1
NC_072422.2	Gnomon	CDS	19236112	19236183	.	-	0	Dbxref=GeneID:112208053,GenBank:XP_054533274.1;ID=cds-XP_054533274.1;Name=XP_054533274.1;Parent=rna-XM_054677299.2;gbkey=CDS;gene=LOC112208053;product=deleted in azoospermia protein 2 isoform X2;protein_id=XP_054533274.1
NC_072422.2	Gnomon	CDS	19233729	19233800	.	-	0	Dbxref=GeneID:112208053,GenBank:XP_054533274.1;ID=cds-XP_054533274.1;Name=XP_054533274.1;Parent=rna-XM_054677299.2;gbkey=CDS;gene=LOC112208053;product=deleted in azoospermia protein 2 isoform X2;protein_id=XP_054533274.1
NC_072422.2	Gnomon	CDS	19223943	19224014	.	-	0	Dbxref=GeneID:112208053,GenBank:XP_054533274.1;ID=cds-XP_054533274.1;Name=XP_054533274.1;Parent=rna-XM_054677299.2;gbkey=CDS;gene=LOC112208053;product=deleted in azoospermia protein 2 isoform X2;protein_id=XP_054533274.1
NC_072422.2	Gnomon	CDS	19221549	19221620	.	-	0	Dbxref=GeneID:112208053,GenBank:XP_054533274.1;ID=cds-XP_054533274.1;Name=XP_054533274.1;Parent=rna-XM_054677299.2;gbkey=CDS;gene=LOC112208053;product=deleted in azoospermia protein 2 isoform X2;protein_id=XP_054533274.1
NC_072422.2	Gnomon	CDS	19219178	19219249	.	-	0	Dbxref=GeneID:112208053,GenBank:XP_054533274.1;ID=cds-XP_054533274.1;Name=XP_054533274.1;Parent=rna-XM_054677299.2;gbkey=CDS;gene=LOC112208053;product=deleted in azoospermia protein 2 isoform X2;protein_id=XP_054533274.1
NC_072422.2	Gnomon	CDS	19218405	19218439	.	-	0	Dbxref=GeneID:112208053,GenBank:XP_054533274.1;ID=cds-XP_054533274.1;Name=XP_054533274.1;Parent=rna-XM_054677299.2;gbkey=CDS;gene=LOC112208053;product=deleted in azoospermia protein 2 isoform X2;protein_id=XP_054533274.1
NC_072422.2	Gnomon	CDS	19213767	19213830	.	-	1	Dbxref=GeneID:112208053,GenBank:XP_054533274.1;ID=cds-XP_054533274.1;Name=XP_054533274.1;Parent=rna-XM_054677299.2;gbkey=CDS;gene=LOC112208053;product=deleted in azoospermia protein 2 isoform X2;protein_id=XP_054533274.1
NC_072422.2	Gnomon	gene	19278362	19338008	.	+	.	Dbxref=GeneID:738636;ID=gene-LOC738636;Name=LOC738636;description=deleted in azoospermia protein 3;gbkey=Gene;gene=LOC738636;gene_biotype=protein_coding
NC_072422.2	Gnomon	mRNA	19278425	19328290	.	+	.	Dbxref=GeneID:738636,GenBank:XM_063805067.1;ID=rna-XM_063805067.1;Name=XM_063805067.1;Parent=gene-LOC738636;experiment=COORDINATES: polyA evidence %5BECO:0006239%5D;gbkey=mRNA;gene=LOC738636;model_evidence=Supporting evidence includes similarity to: 6 Proteins%2C 1 long SRA read;product=deleted in azoospermia protein 3%2C transcript variant X2;transcript_id=XM_063805067.1
NC_072422.2	Gnomon	exon	19278425	19278635	.	+	.	Dbxref=GeneID:738636,GenBank:XM_063805067.1;ID=exon-XM_063805067.1-1;Parent=rna-XM_063805067.1;experiment=COORDINATES: polyA evidence %5BECO:0006239%5D;gbkey=mRNA;gene=LOC738636;product=deleted in azoospermia protein 3%2C transcript variant X2;transcript_id=XM_063805067.1
NC_072422.2	Gnomon	exon	19284877	19285023	.	+	.	Dbxref=GeneID:738636,GenBank:XM_063805067.1;ID=exon-XM_063805067.1-2;Parent=rna-XM_063805067.1;experiment=COORDINATES: polyA evidence %5BECO:0006239%5D;gbkey=mRNA;gene=LOC738636;product=deleted in azoospermia protein 3%2C transcript variant X2;transcript_id=XM_063805067.1
NC_072422.2	Gnomon	exon	19285300	19285391	.	+	.	Dbxref=GeneID:738636,GenBank:XM_063805067.1;ID=exon-XM_063805067.1-3;Parent=rna-XM_063805067.1;experiment=COORDINATES: polyA evidence %5BECO:0006239%5D;gbkey=mRNA;gene=LOC738636;product=deleted in azoospermia protein 3%2C transcript variant X2;transcript_id=XM_063805067.1
NC_072422.2	Gnomon	exon	19285952	19286003	.	+	.	Dbxref=GeneID:738636,GenBank:XM_063805067.1;ID=exon-XM_063805067.1-4;Parent=rna-XM_063805067.1;experiment=COORDINATES: polyA evidence %5BECO:0006239%5D;gbkey=mRNA;gene=LOC738636;product=deleted in azoospermia protein 3%2C transcript variant X2;transcript_id=XM_063805067.1
NC_072422.2	Gnomon	exon	19286440	19286503	.	+	.	Dbxref=GeneID:738636,GenBank:XM_063805067.1;ID=exon-XM_063805067.1-5;Parent=rna-XM_063805067.1;experiment=COORDINATES: polyA evidence %5BECO:0006239%5D;gbkey=mRNA;gene=LOC738636;product=deleted in azoospermia protein 3%2C transcript variant X2;transcript_id=XM_063805067.1
NC_072422.2	Gnomon	exon	19286593	19286732	.	+	.	Dbxref=GeneID:738636,GenBank:XM_063805067.1;ID=exon-XM_063805067.1-6;Parent=rna-XM_063805067.1;experiment=COORDINATES: polyA evidence %5BECO:0006239%5D;gbkey=mRNA;gene=LOC738636;product=deleted in azoospermia protein 3%2C transcript variant X2;transcript_id=XM_063805067.1
NC_072422.2	Gnomon	exon	19290570	19290641	.	+	.	Dbxref=GeneID:738636,GenBank:XM_063805067.1;ID=exon-XM_063805067.1-7;Parent=rna-XM_063805067.1;experiment=COORDINATES: polyA evidence %5BECO:0006239%5D;gbkey=mRNA;gene=LOC738636;product=deleted in azoospermia protein 3%2C transcript variant X2;transcript_id=XM_063805067.1
NC_072422.2	Gnomon	exon	19292949	19293020	.	+	.	Dbxref=GeneID:738636,GenBank:XM_063805067.1;ID=exon-XM_063805067.1-8;Parent=rna-XM_063805067.1;experiment=COORDINATES: polyA evidence %5BECO:0006239%5D;gbkey=mRNA;gene=LOC738636;product=deleted in azoospermia protein 3%2C transcript variant X2;transcript_id=XM_063805067.1
NC_072422.2	Gnomon	exon	19295347	19295418	.	+	.	Dbxref=GeneID:738636,GenBank:XM_063805067.1;ID=exon-XM_063805067.1-9;Parent=rna-XM_063805067.1;experiment=COORDINATES: polyA evidence %5BECO:0006239%5D;gbkey=mRNA;gene=LOC738636;product=deleted in azoospermia protein 3%2C transcript variant X2;transcript_id=XM_063805067.1
NC_072422.2	Gnomon	exon	19300146	19300217	.	+	.	Dbxref=GeneID:738636,GenBank:XM_063805067.1;ID=exon-XM_063805067.1-10;Parent=rna-XM_063805067.1;experiment=COORDINATES: polyA evidence %5BECO:0006239%5D;gbkey=mRNA;gene=LOC738636;product=deleted in azoospermia protein 3%2C transcript variant X2;transcript_id=XM_063805067.1
NC_072422.2	Gnomon	exon	19302529	19302600	.	+	.	Dbxref=GeneID:738636,GenBank:XM_063805067.1;ID=exon-XM_063805067.1-11;Parent=rna-XM_063805067.1;experiment=COORDINATES: polyA evidence %5BECO:0006239%5D;gbkey=mRNA;gene=LOC738636;product=deleted in azoospermia protein 3%2C transcript variant X2;transcript_id=XM_063805067.1
NC_072422.2	Gnomon	exon	19304912	19304983	.	+	.	Dbxref=GeneID:738636,GenBank:XM_063805067.1;ID=exon-XM_063805067.1-12;Parent=rna-XM_063805067.1;experiment=COORDINATES: polyA evidence %5BECO:0006239%5D;gbkey=mRNA;gene=LOC738636;product=deleted in azoospermia protein 3%2C transcript variant X2;transcript_id=XM_063805067.1
NC_072422.2	Gnomon	exon	19307295	19307366	.	+	.	Dbxref=GeneID:738636,GenBank:XM_063805067.1;ID=exon-XM_063805067.1-13;Parent=rna-XM_063805067.1;experiment=COORDINATES: polyA evidence %5BECO:0006239%5D;gbkey=mRNA;gene=LOC738636;product=deleted in azoospermia protein 3%2C transcript variant X2;transcript_id=XM_063805067.1
NC_072422.2	Gnomon	exon	19309678	19309749	.	+	.	Dbxref=GeneID:738636,GenBank:XM_063805067.1;ID=exon-XM_063805067.1-14;Parent=rna-XM_063805067.1;experiment=COORDINATES: polyA evidence %5BECO:0006239%5D;gbkey=mRNA;gene=LOC738636;product=deleted in azoospermia protein 3%2C transcript variant X2;transcript_id=XM_063805067.1
NC_072422.2	Gnomon	exon	19312061	19312132	.	+	.	Dbxref=GeneID:738636,GenBank:XM_063805067.1;ID=exon-XM_063805067.1-15;Parent=rna-XM_063805067.1;experiment=COORDINATES: polyA evidence %5BECO:0006239%5D;gbkey=mRNA;gene=LOC738636;product=deleted in azoospermia protein 3%2C transcript variant X2;transcript_id=XM_063805067.1
NC_072422.2	Gnomon	exon	19321847	19321918	.	+	.	Dbxref=GeneID:738636,GenBank:XM_063805067.1;ID=exon-XM_063805067.1-16;Parent=rna-XM_063805067.1;experiment=COORDINATES: polyA evidence %5BECO:0006239%5D;gbkey=mRNA;gene=LOC738636;product=deleted in azoospermia protein 3%2C transcript variant X2;transcript_id=XM_063805067.1
NC_072422.2	Gnomon	exon	19324241	19324312	.	+	.	Dbxref=GeneID:738636,GenBank:XM_063805067.1;ID=exon-XM_063805067.1-17;Parent=rna-XM_063805067.1;experiment=COORDINATES: polyA evidence %5BECO:0006239%5D;gbkey=mRNA;gene=LOC738636;product=deleted in azoospermia protein 3%2C transcript variant X2;transcript_id=XM_063805067.1
NC_072422.2	Gnomon	exon	19326612	19326683	.	+	.	Dbxref=GeneID:738636,GenBank:XM_063805067.1;ID=exon-XM_063805067.1-18;Parent=rna-XM_063805067.1;experiment=COORDINATES: polyA evidence %5BECO:0006239%5D;gbkey=mRNA;gene=LOC738636;product=deleted in azoospermia protein 3%2C transcript variant X2;transcript_id=XM_063805067.1
NC_072422.2	Gnomon	exon	19327422	19327456	.	+	.	Dbxref=GeneID:738636,GenBank:XM_063805067.1;ID=exon-XM_063805067.1-19;Parent=rna-XM_063805067.1;experiment=COORDINATES: polyA evidence %5BECO:0006239%5D;gbkey=mRNA;gene=LOC738636;product=deleted in azoospermia protein 3%2C transcript variant X2;transcript_id=XM_063805067.1
NC_072422.2	Gnomon	exon	19328017	19328290	.	+	.	Dbxref=GeneID:738636,GenBank:XM_063805067.1;ID=exon-XM_063805067.1-20;Parent=rna-XM_063805067.1;experiment=COORDINATES: polyA evidence %5BECO:0006239%5D;gbkey=mRNA;gene=LOC738636;product=deleted in azoospermia protein 3%2C transcript variant X2;transcript_id=XM_063805067.1
NC_072422.2	Gnomon	CDS	19278633	19278635	.	+	0	Dbxref=GeneID:738636,GenBank:XP_063661137.1;ID=cds-XP_063661137.1;Name=XP_063661137.1;Parent=rna-XM_063805067.1;gbkey=CDS;gene=LOC738636;product=deleted in azoospermia protein 3 isoform X2;protein_id=XP_063661137.1
NC_072422.2	Gnomon	CDS	19284877	19285023	.	+	0	Dbxref=GeneID:738636,GenBank:XP_063661137.1;ID=cds-XP_063661137.1;Name=XP_063661137.1;Parent=rna-XM_063805067.1;gbkey=CDS;gene=LOC738636;product=deleted in azoospermia protein 3 isoform X2;protein_id=XP_063661137.1
NC_072422.2	Gnomon	CDS	19285300	19285391	.	+	0	Dbxref=GeneID:738636,GenBank:XP_063661137.1;ID=cds-XP_063661137.1;Name=XP_063661137.1;Parent=rna-XM_063805067.1;gbkey=CDS;gene=LOC738636;product=deleted in azoospermia protein 3 isoform X2;protein_id=XP_063661137.1
NC_072422.2	Gnomon	CDS	19285952	19286003	.	+	1	Dbxref=GeneID:738636,GenBank:XP_063661137.1;ID=cds-XP_063661137.1;Name=XP_063661137.1;Parent=rna-XM_063805067.1;gbkey=CDS;gene=LOC738636;product=deleted in azoospermia protein 3 isoform X2;protein_id=XP_063661137.1
NC_072422.2	Gnomon	CDS	19286440	19286503	.	+	0	Dbxref=GeneID:738636,GenBank:XP_063661137.1;ID=cds-XP_063661137.1;Name=XP_063661137.1;Parent=rna-XM_063805067.1;gbkey=CDS;gene=LOC738636;product=deleted in azoospermia protein 3 isoform X2;protein_id=XP_063661137.1
NC_072422.2	Gnomon	CDS	19286593	19286732	.	+	2	Dbxref=GeneID:738636,GenBank:XP_063661137.1;ID=cds-XP_063661137.1;Name=XP_063661137.1;Parent=rna-XM_063805067.1;gbkey=CDS;gene=LOC738636;product=deleted in azoospermia protein 3 isoform X2;protein_id=XP_063661137.1
NC_072422.2	Gnomon	CDS	19290570	19290641	.	+	0	Dbxref=GeneID:738636,GenBank:XP_063661137.1;ID=cds-XP_063661137.1;Name=XP_063661137.1;Parent=rna-XM_063805067.1;gbkey=CDS;gene=LOC738636;product=deleted in azoospermia protein 3 isoform X2;protein_id=XP_063661137.1
NC_072422.2	Gnomon	CDS	19292949	19293020	.	+	0	Dbxref=GeneID:738636,GenBank:XP_063661137.1;ID=cds-XP_063661137.1;Name=XP_063661137.1;Parent=rna-XM_063805067.1;gbkey=CDS;gene=LOC738636;product=deleted in azoospermia protein 3 isoform X2;protein_id=XP_063661137.1
NC_072422.2	Gnomon	CDS	19295347	19295418	.	+	0	Dbxref=GeneID:738636,GenBank:XP_063661137.1;ID=cds-XP_063661137.1;Name=XP_063661137.1;Parent=rna-XM_063805067.1;gbkey=CDS;gene=LOC738636;product=deleted in azoospermia protein 3 isoform X2;protein_id=XP_063661137.1
NC_072422.2	Gnomon	CDS	19300146	19300217	.	+	0	Dbxref=GeneID:738636,GenBank:XP_063661137.1;ID=cds-XP_063661137.1;Name=XP_063661137.1;Parent=rna-XM_063805067.1;gbkey=CDS;gene=LOC738636;product=deleted in azoospermia protein 3 isoform X2;protein_id=XP_063661137.1
NC_072422.2	Gnomon	CDS	19302529	19302600	.	+	0	Dbxref=GeneID:738636,GenBank:XP_063661137.1;ID=cds-XP_063661137.1;Name=XP_063661137.1;Parent=rna-XM_063805067.1;gbkey=CDS;gene=LOC738636;product=deleted in azoospermia protein 3 isoform X2;protein_id=XP_063661137.1
NC_072422.2	Gnomon	CDS	19304912	19304983	.	+	0	Dbxref=GeneID:738636,GenBank:XP_063661137.1;ID=cds-XP_063661137.1;Name=XP_063661137.1;Parent=rna-XM_063805067.1;gbkey=CDS;gene=LOC738636;product=deleted in azoospermia protein 3 isoform X2;protein_id=XP_063661137.1
NC_072422.2	Gnomon	CDS	19307295	19307366	.	+	0	Dbxref=GeneID:738636,GenBank:XP_063661137.1;ID=cds-XP_063661137.1;Name=XP_063661137.1;Parent=rna-XM_063805067.1;gbkey=CDS;gene=LOC738636;product=deleted in azoospermia protein 3 isoform X2;protein_id=XP_063661137.1
NC_072422.2	Gnomon	CDS	19309678	19309749	.	+	0	Dbxref=GeneID:738636,GenBank:XP_063661137.1;ID=cds-XP_063661137.1;Name=XP_063661137.1;Parent=rna-XM_063805067.1;gbkey=CDS;gene=LOC738636;product=deleted in azoospermia protein 3 isoform X2;protein_id=XP_063661137.1
NC_072422.2	Gnomon	CDS	19312061	19312132	.	+	0	Dbxref=GeneID:738636,GenBank:XP_063661137.1;ID=cds-XP_063661137.1;Name=XP_063661137.1;Parent=rna-XM_063805067.1;gbkey=CDS;gene=LOC738636;product=deleted in azoospermia protein 3 isoform X2;protein_id=XP_063661137.1
NC_072422.2	Gnomon	CDS	19321847	19321918	.	+	0	Dbxref=GeneID:738636,GenBank:XP_063661137.1;ID=cds-XP_063661137.1;Name=XP_063661137.1;Parent=rna-XM_063805067.1;gbkey=CDS;gene=LOC738636;product=deleted in azoospermia protein 3 isoform X2;protein_id=XP_063661137.1
NC_072422.2	Gnomon	CDS	19324241	19324312	.	+	0	Dbxref=GeneID:738636,GenBank:XP_063661137.1;ID=cds-XP_063661137.1;Name=XP_063661137.1;Parent=rna-XM_063805067.1;gbkey=CDS;gene=LOC738636;product=deleted in azoospermia protein 3 isoform X2;protein_id=XP_063661137.1
NC_072422.2	Gnomon	CDS	19326612	19326683	.	+	0	Dbxref=GeneID:738636,GenBank:XP_063661137.1;ID=cds-XP_063661137.1;Name=XP_063661137.1;Parent=rna-XM_063805067.1;gbkey=CDS;gene=LOC738636;product=deleted in azoospermia protein 3 isoform X2;protein_id=XP_063661137.1
NC_072422.2	Gnomon	CDS	19327422	19327456	.	+	0	Dbxref=GeneID:738636,GenBank:XP_063661137.1;ID=cds-XP_063661137.1;Name=XP_063661137.1;Parent=rna-XM_063805067.1;gbkey=CDS;gene=LOC738636;product=deleted in azoospermia protein 3 isoform X2;protein_id=XP_063661137.1
NC_072422.2	Gnomon	CDS	19328017	19328020	.	+	1	Dbxref=GeneID:738636,GenBank:XP_063661137.1;ID=cds-XP_063661137.1;Name=XP_063661137.1;Parent=rna-XM_063805067.1;gbkey=CDS;gene=LOC738636;product=deleted in azoospermia protein 3 isoform X2;protein_id=XP_063661137.1
##sequence-region NC_086015.1 1 201579334
NC_086015.1	annotation	remark	1	201579334	.	.	.	gff-version=3;sequence-region=%28%27NC_001643.1%27%2C 0%2C 16554%29,%28%27NC_072398.2%27%2C 0%2C 231299448%29,%28%27NC_072401.2%27%2C 0%2C 191670129%29,%28%27NC_072402.2%27%2C 0%2C 178964043%29,%28%27NC_072403.2%27%2C 0%2C 183320697%29,%28%27NC_072404.2%27%2C 0%2C 174648847%29,%28%27NC_072405.2%27%2C 0%2C 155691389%29,%28%27NC_072406.2%27%2C 0%2C 146288486%29,%28%27NC_072407.2%27%2C 0%2C 136991367%29,%28%27NC_072408.2%27%2C 0%2C 140160335%29,%28%27NC_072409.2%27%2C 0%2C 118863153%29,%28%27NC_072410.2%27%2C 0%2C 122853238%29,%28%27NC_072411.2%27%2C 0%2C 144476839%29,%28%27NC_072412.2%27%2C 0%2C 120149342%29,%28%27NC_072413.2%27%2C 0%2C 104701121%29,%28%27NC_072414.2%27%2C 0%2C 93846347%29,%28%27NC_072415.2%27%2C 0%2C 90695042%29,%28%27NC_072416.2%27%2C 0%2C 94528409%29,%28%27NC_072417.2%27%2C 0%2C 99595324%29,%28%27NC_072418.2%27%2C 0%2C 68087067%29,%28%27NC_072419.2%27%2C 0%2C 78115444%29,%28%27NC_072420.2%27%2C 0%2C 51350302%29,%28%27NC_072421.2%27%2C 0%2C 153896354%29,%28%27NC_072422.2%27%2C 0%2C 36447294%29,%28%27NC_086015.1%27%2C 0%2C 201579334%29,%28%27NC_086016.1%27%2C 0%2C 59520411%29
NC_086015.1	Gnomon	gene	20590218	20641558	.	-	.	Dbxref=GeneID:460209,VGNC:VGNC:7052;ID=gene-DAZL;Name=DAZL;description=deleted in azoospermia like;gbkey=Gene;gene=DAZL;gene_biotype=protein_coding
NC_086015.1	Gnomon	mRNA	20590218	20609520	.	-	.	Dbxref=GeneID:460209,GenBank:XM_516314.9,VGNC:VGNC:7052;ID=rna-XM_516314.9;Name=XM_516314.9;Parent=gene-DAZL;experiment=COORDINATES: polyA evidence %5BECO:0006239%5D;gbkey=mRNA;gene=DAZL;model_evidence=Supporting evidence includes similarity to: 1 mRNA%2C 12 Proteins%2C 1174 long SRA reads;product=deleted in azoospermia like%2C transcript variant X2;transcript_id=XM_516314.9
NC_086015.1	Gnomon	exon	20608728	20609520	.	-	.	Dbxref=GeneID:460209,GenBank:XM_516314.9,VGNC:VGNC:7052;ID=exon-XM_516314.9-1;Parent=rna-XM_516314.9;experiment=COORDINATES: polyA evidence %5BECO:0006239%5D;gbkey=mRNA;gene=DAZL;product=deleted in azoospermia like%2C transcript variant X2;transcript_id=XM_516314.9
NC_086015.1	Gnomon	exon	20601903	20602049	.	-	.	Dbxref=GeneID:460209,GenBank:XM_516314.9,VGNC:VGNC:7052;ID=exon-XM_516314.9-2;Parent=rna-XM_516314.9;experiment=COORDINATES: polyA evidence %5BECO:0006239%5D;gbkey=mRNA;gene=DAZL;product=deleted in azoospermia like%2C transcript variant X2;transcript_id=XM_516314.9
NC_086015.1	Gnomon	exon	20601538	20601629	.	-	.	Dbxref=GeneID:460209,GenBank:XM_516314.9,VGNC:VGNC:7052;ID=exon-XM_516314.9-3;Parent=rna-XM_516314.9;experiment=COORDINATES: polyA evidence %5BECO:0006239%5D;gbkey=mRNA;gene=DAZL;product=deleted in azoospermia like%2C transcript variant X2;transcript_id=XM_516314.9
NC_086015.1	Gnomon	exon	20600944	20600995	.	-	.	Dbxref=GeneID:460209,GenBank:XM_516314.9,VGNC:VGNC:7052;ID=exon-XM_516314.9-4;Parent=rna-XM_516314.9;experiment=COORDINATES: polyA evidence %5BECO:0006239%5D;gbkey=mRNA;gene=DAZL;product=deleted in azoospermia like%2C transcript variant X2;transcript_id=XM_516314.9
NC_086015.1	Gnomon	exon	20600440	20600503	.	-	.	Dbxref=GeneID:460209,GenBank:XM_516314.9,VGNC:VGNC:7052;ID=exon-XM_516314.9-5;Parent=rna-XM_516314.9;experiment=COORDINATES: polyA evidence %5BECO:0006239%5D;gbkey=mRNA;gene=DAZL;product=deleted in azoospermia like%2C transcript variant X2;transcript_id=XM_516314.9
NC_086015.1	Gnomon	exon	20600202	20600341	.	-	.	Dbxref=GeneID:460209,GenBank:XM_516314.9,VGNC:VGNC:7052;ID=exon-XM_516314.9-6;Parent=rna-XM_516314.9;experiment=COORDINATES: polyA evidence %5BECO:0006239%5D;gbkey=mRNA;gene=DAZL;product=deleted in azoospermia like%2C transcript variant X2;transcript_id=XM_516314.9
NC_086015.1	Gnomon	exon	20598770	20598841	.	-	.	Dbxref=GeneID:460209,GenBank:XM_516314.9,VGNC:VGNC:7052;ID=exon-XM_516314.9-7;Parent=rna-XM_516314.9;experiment=COORDINATES: polyA evidence %5BECO:0006239%5D;gbkey=mRNA;gene=DAZL;product=deleted in azoospermia like%2C transcript variant X2;transcript_id=XM_516314.9
NC_086015.1	Gnomon	exon	20597978	20598028	.	-	.	Dbxref=GeneID:460209,GenBank:XM_516314.9,VGNC:VGNC:7052;ID=exon-XM_516314.9-8;Parent=rna-XM_516314.9;experiment=COORDINATES: polyA evidence %5BECO:0006239%5D;gbkey=mRNA;gene=DAZL;product=deleted in azoospermia like%2C transcript variant X2;transcript_id=XM_516314.9
NC_086015.1	Gnomon	exon	20597099	20597212	.	-	.	Dbxref=GeneID:460209,GenBank:XM_516314.9,VGNC:VGNC:7052;ID=exon-XM_516314.9-9;Parent=rna-XM_516314.9;experiment=COORDINATES: polyA evidence %5BECO:0006239%5D;gbkey=mRNA;gene=DAZL;product=deleted in azoospermia like%2C transcript variant X2;transcript_id=XM_516314.9
NC_086015.1	Gnomon	exon	20595492	20595590	.	-	.	Dbxref=GeneID:460209,GenBank:XM_516314.9,VGNC:VGNC:7052;ID=exon-XM_516314.9-10;Parent=rna-XM_516314.9;experiment=COORDINATES: polyA evidence %5BECO:0006239%5D;gbkey=mRNA;gene=DAZL;product=deleted in azoospermia like%2C transcript variant X2;transcript_id=XM_516314.9
NC_086015.1	Gnomon	exon	20590218	20592142	.	-	.	Dbxref=GeneID:460209,GenBank:XM_516314.9,VGNC:VGNC:7052;ID=exon-XM_516314.9-11;Parent=rna-XM_516314.9;experiment=COORDINATES: polyA evidence %5BECO:0006239%5D;gbkey=mRNA;gene=DAZL;product=deleted in azoospermia like%2C transcript variant X2;transcript_id=XM_516314.9
NC_086015.1	Gnomon	CDS	20608728	20608730	.	-	0	Dbxref=GeneID:460209,GenBank:XP_516314.3,VGNC:VGNC:7052;ID=cds-XP_516314.3;Name=XP_516314.3;Parent=rna-XM_516314.9;gbkey=CDS;gene=DAZL;product=deleted in azoospermia-like isoform X2;protein_id=XP_516314.3
NC_086015.1	Gnomon	CDS	20601903	20602049	.	-	0	Dbxref=GeneID:460209,GenBank:XP_516314.3,VGNC:VGNC:7052;ID=cds-XP_516314.3;Name=XP_516314.3;Parent=rna-XM_516314.9;gbkey=CDS;gene=DAZL;product=deleted in azoospermia-like isoform X2;protein_id=XP_516314.3
NC_086015.1	Gnomon	CDS	20601538	20601629	.	-	0	Dbxref=GeneID:460209,GenBank:XP_516314.3,VGNC:VGNC:7052;ID=cds-XP_516314.3;Name=XP_516314.3;Parent=rna-XM_516314.9;gbkey=CDS;gene=DAZL;product=deleted in azoospermia-like isoform X2;protein_id=XP_516314.3
NC_086015.1	Gnomon	CDS	20600944	20600995	.	-	1	Dbxref=GeneID:460209,GenBank:XP_516314.3,VGNC:VGNC:7052;ID=cds-XP_516314.3;Name=XP_516314.3;Parent=rna-XM_516314.9;gbkey=CDS;gene=DAZL;product=deleted in azoospermia-like isoform X2;protein_id=XP_516314.3
NC_086015.1	Gnomon	CDS	20600440	20600503	.	-	0	Dbxref=GeneID:460209,GenBank:XP_516314.3,VGNC:VGNC:7052;ID=cds-XP_516314.3;Name=XP_516314.3;Parent=rna-XM_516314.9;gbkey=CDS;gene=DAZL;product=deleted in azoospermia-like isoform X2;protein_id=XP_516314.3
NC_086015.1	Gnomon	CDS	20600202	20600341	.	-	2	Dbxref=GeneID:460209,GenBank:XP_516314.3,VGNC:VGNC:7052;ID=cds-XP_516314.3;Name=XP_516314.3;Parent=rna-XM_516314.9;gbkey=CDS;gene=DAZL;product=deleted in azoospermia-like isoform X2;protein_id=XP_516314.3
NC_086015.1	Gnomon	CDS	20598770	20598841	.	-	0	Dbxref=GeneID:460209,GenBank:XP_516314.3,VGNC:VGNC:7052;ID=cds-XP_516314.3;Name=XP_516314.3;Parent=rna-XM_516314.9;gbkey=CDS;gene=DAZL;product=deleted in azoospermia-like isoform X2;protein_id=XP_516314.3
NC_086015.1	Gnomon	CDS	20597978	20598028	.	-	0	Dbxref=GeneID:460209,GenBank:XP_516314.3,VGNC:VGNC:7052;ID=cds-XP_516314.3;Name=XP_516314.3;Parent=rna-XM_516314.9;gbkey=CDS;gene=DAZL;product=deleted in azoospermia-like isoform X2;protein_id=XP_516314.3
NC_086015.1	Gnomon	CDS	20597099	20597212	.	-	0	Dbxref=GeneID:460209,GenBank:XP_516314.3,VGNC:VGNC:7052;ID=cds-XP_516314.3;Name=XP_516314.3;Parent=rna-XM_516314.9;gbkey=CDS;gene=DAZL;product=deleted in azoospermia-like isoform X2;protein_id=XP_516314.3
NC_086015.1	Gnomon	CDS	20595492	20595590	.	-	0	Dbxref=GeneID:460209,GenBank:XP_516314.3,VGNC:VGNC:7052;ID=cds-XP_516314.3;Name=XP_516314.3;Parent=rna-XM_516314.9;gbkey=CDS;gene=DAZL;product=deleted in azoospermia-like isoform X2;protein_id=XP_516314.3
NC_086015.1	Gnomon	CDS	20592089	20592142	.	-	0	Dbxref=GeneID:460209,GenBank:XP_516314.3,VGNC:VGNC:7052;ID=cds-XP_516314.3;Name=XP_516314.3;Parent=rna-XM_516314.9;gbkey=CDS;gene=DAZL;product=deleted in azoospermia-like isoform X2;protein_id=XP_516314.3
##sequence-region NC_086016.1 1 59520411
NC_086016.1	annotation	remark	1	59520411	.	.	.	gff-version=3;sequence-region=%28%27NC_001643.1%27%2C 0%2C 16554%29,%28%27NC_072398.2%27%2C 0%2C 231299448%29,%28%27NC_072401.2%27%2C 0%2C 191670129%29,%28%27NC_072402.2%27%2C 0%2C 178964043%29,%28%27NC_072403.2%27%2C 0%2C 183320697%29,%28%27NC_072404.2%27%2C 0%2C 174648847%29,%28%27NC_072405.2%27%2C 0%2C 155691389%29,%28%27NC_072406.2%27%2C 0%2C 146288486%29,%28%27NC_072407.2%27%2C 0%2C 136991367%29,%28%27NC_072408.2%27%2C 0%2C 140160335%29,%28%27NC_072409.2%27%2C 0%2C 118863153%29,%28%27NC_072410.2%27%2C 0%2C 122853238%29,%28%27NC_072411.2%27%2C 0%2C 144476839%29,%28%27NC_072412.2%27%2C 0%2C 120149342%29,%28%27NC_072413.2%27%2C 0%2C 104701121%29,%28%27NC_072414.2%27%2C 0%2C 93846347%29,%28%27NC_072415.2%27%2C 0%2C 90695042%29,%28%27NC_072416.2%27%2C 0%2C 94528409%29,%28%27NC_072417.2%27%2C 0%2C 99595324%29,%28%27NC_072418.2%27%2C 0%2C 68087067%29,%28%27NC_072419.2%27%2C 0%2C 78115444%29,%28%27NC_072420.2%27%2C 0%2C 51350302%29,%28%27NC_072421.2%27%2C 0%2C 153896354%29,%28%27NC_072422.2%27%2C 0%2C 36447294%29,%28%27NC_086015.1%27%2C 0%2C 201579334%29,%28%27NC_086016.1%27%2C 0%2C 59520411%29
```
