## Additional Files for "How and why multicopy genes survive on the human Y chromosome": PanTro_subset_annotation_GCF_028858775.2_genomic.protcoding_singletrans_RBMY.gff

```
##gff-version 3
##sequence-region NC_001643.1 1 16554
NC_001643.1	annotation	remark	1	16554	.	.	.	gff-version=3;sequence-region=%28%27NC_001643.1%27%2C 0%2C 16554%29,%28%27NC_072398.2%27%2C 0%2C 231299448%29,%28%27NC_072401.2%27%2C 0%2C 191670129%29,%28%27NC_072402.2%27%2C 0%2C 178964043%29,%28%27NC_072403.2%27%2C 0%2C 183320697%29,%28%27NC_072404.2%27%2C 0%2C 174648847%29,%28%27NC_072405.2%27%2C 0%2C 155691389%29,%28%27NC_072406.2%27%2C 0%2C 146288486%29,%28%27NC_072407.2%27%2C 0%2C 136991367%29,%28%27NC_072408.2%27%2C 0%2C 140160335%29,%28%27NC_072409.2%27%2C 0%2C 118863153%29,%28%27NC_072410.2%27%2C 0%2C 122853238%29,%28%27NC_072411.2%27%2C 0%2C 144476839%29,%28%27NC_072412.2%27%2C 0%2C 120149342%29,%28%27NC_072413.2%27%2C 0%2C 104701121%29,%28%27NC_072414.2%27%2C 0%2C 93846347%29,%28%27NC_072415.2%27%2C 0%2C 90695042%29,%28%27NC_072416.2%27%2C 0%2C 94528409%29,%28%27NC_072417.2%27%2C 0%2C 99595324%29,%28%27NC_072418.2%27%2C 0%2C 68087067%29,%28%27NC_072419.2%27%2C 0%2C 78115444%29,%28%27NC_072420.2%27%2C 0%2C 51350302%29,%28%27NC_072421.2%27%2C 0%2C 153896354%29,%28%27NC_072422.2%27%2C 0%2C 36447294%29,%28%27NC_086015.1%27%2C 0%2C 201579334%29,%28%27NC_086016.1%27%2C 0%2C 59520411%29
##sequence-region NC_072398.2 1 231299448
NC_072398.2	annotation	remark	1	231299448	.	.	.	gff-version=3;sequence-region=%28%27NC_001643.1%27%2C 0%2C 16554%29,%28%27NC_072398.2%27%2C 0%2C 231299448%29,%28%27NC_072401.2%27%2C 0%2C 191670129%29,%28%27NC_072402.2%27%2C 0%2C 178964043%29,%28%27NC_072403.2%27%2C 0%2C 183320697%29,%28%27NC_072404.2%27%2C 0%2C 174648847%29,%28%27NC_072405.2%27%2C 0%2C 155691389%29,%28%27NC_072406.2%27%2C 0%2C 146288486%29,%28%27NC_072407.2%27%2C 0%2C 136991367%29,%28%27NC_072408.2%27%2C 0%2C 140160335%29,%28%27NC_072409.2%27%2C 0%2C 118863153%29,%28%27NC_072410.2%27%2C 0%2C 122853238%29,%28%27NC_072411.2%27%2C 0%2C 144476839%29,%28%27NC_072412.2%27%2C 0%2C 120149342%29,%28%27NC_072413.2%27%2C 0%2C 104701121%29,%28%27NC_072414.2%27%2C 0%2C 93846347%29,%28%27NC_072415.2%27%2C 0%2C 90695042%29,%28%27NC_072416.2%27%2C 0%2C 94528409%29,%28%27NC_072417.2%27%2C 0%2C 99595324%29,%28%27NC_072418.2%27%2C 0%2C 68087067%29,%28%27NC_072419.2%27%2C 0%2C 78115444%29,%28%27NC_072420.2%27%2C 0%2C 51350302%29,%28%27NC_072421.2%27%2C 0%2C 153896354%29,%28%27NC_072422.2%27%2C 0%2C 36447294%29,%28%27NC_086015.1%27%2C 0%2C 201579334%29,%28%27NC_086016.1%27%2C 0%2C 59520411%29
NC_072398.2	Gnomon	gene	142122023	142132930	.	+	.	Dbxref=GeneID:104001087;ID=gene-RBMXL1;Name=RBMXL1;description=RBMX like 1;gbkey=Gene;gene=RBMXL1;gene_biotype=protein_coding
NC_072398.2	Gnomon	mRNA	142122023	142132930	.	+	.	Dbxref=GeneID:104001087,GenBank:XM_063816902.1;ID=rna-XM_063816902.1;Name=XM_063816902.1;Parent=gene-RBMXL1;experiment=COORDINATES: polyA evidence %5BECO:0006239%5D;gbkey=mRNA;gene=RBMXL1;model_evidence=Supporting evidence includes similarity to: 18 Proteins%2C 261 long SRA reads;product=RBMX like 1;transcript_id=XM_063816902.1
NC_072398.2	Gnomon	exon	142122023	142122296	.	+	.	Dbxref=GeneID:104001087,GenBank:XM_063816902.1;ID=exon-XM_063816902.1-1;Parent=rna-XM_063816902.1;experiment=COORDINATES: polyA evidence %5BECO:0006239%5D;gbkey=mRNA;gene=RBMXL1;product=RBMX like 1;transcript_id=XM_063816902.1
NC_072398.2	Gnomon	exon	142126545	142126644	.	+	.	Dbxref=GeneID:104001087,GenBank:XM_063816902.1;ID=exon-XM_063816902.1-2;Parent=rna-XM_063816902.1;experiment=COORDINATES: polyA evidence %5BECO:0006239%5D;gbkey=mRNA;gene=RBMXL1;product=RBMX like 1;transcript_id=XM_063816902.1
NC_072398.2	Gnomon	exon	142130824	142132930	.	+	.	Dbxref=GeneID:104001087,GenBank:XM_063816902.1;ID=exon-XM_063816902.1-3;Parent=rna-XM_063816902.1;experiment=COORDINATES: polyA evidence %5BECO:0006239%5D;gbkey=mRNA;gene=RBMXL1;product=RBMX like 1;transcript_id=XM_063816902.1
NC_072398.2	Gnomon	CDS	142131063	142132238	.	+	0	Dbxref=GeneID:104001087,GenBank:XP_063672972.1;ID=cds-XP_063672972.1;Name=XP_063672972.1;Parent=rna-XM_063816902.1;gbkey=CDS;gene=RBMXL1;product=RNA binding motif protein%2C X-linked-like-1;protein_id=XP_063672972.1
NC_072398.2	Gnomon	gene	142122023	142132930	.	+	.	Dbxref=GeneID:104001087;ID=gene-RBMXL1;Name=RBMXL1;description=RBMX like 1;gbkey=Gene;gene=RBMXL1;gene_biotype=protein_coding
NC_072398.2	Gnomon	mRNA	142122023	142132930	.	+	.	Dbxref=GeneID:104001087,GenBank:XM_063816902.1;ID=rna-XM_063816902.1;Name=XM_063816902.1;Parent=gene-RBMXL1;experiment=COORDINATES: polyA evidence %5BECO:0006239%5D;gbkey=mRNA;gene=RBMXL1;model_evidence=Supporting evidence includes similarity to: 18 Proteins%2C 261 long SRA reads;product=RBMX like 1;transcript_id=XM_063816902.1
NC_072398.2	Gnomon	exon	142122023	142122296	.	+	.	Dbxref=GeneID:104001087,GenBank:XM_063816902.1;ID=exon-XM_063816902.1-1;Parent=rna-XM_063816902.1;experiment=COORDINATES: polyA evidence %5BECO:0006239%5D;gbkey=mRNA;gene=RBMXL1;product=RBMX like 1;transcript_id=XM_063816902.1
NC_072398.2	Gnomon	exon	142126545	142126644	.	+	.	Dbxref=GeneID:104001087,GenBank:XM_063816902.1;ID=exon-XM_063816902.1-2;Parent=rna-XM_063816902.1;experiment=COORDINATES: polyA evidence %5BECO:0006239%5D;gbkey=mRNA;gene=RBMXL1;product=RBMX like 1;transcript_id=XM_063816902.1
NC_072398.2	Gnomon	exon	142130824	142132930	.	+	.	Dbxref=GeneID:104001087,GenBank:XM_063816902.1;ID=exon-XM_063816902.1-3;Parent=rna-XM_063816902.1;experiment=COORDINATES: polyA evidence %5BECO:0006239%5D;gbkey=mRNA;gene=RBMXL1;product=RBMX like 1;transcript_id=XM_063816902.1
NC_072398.2	Gnomon	CDS	142131063	142132238	.	+	0	Dbxref=GeneID:104001087,GenBank:XP_063672972.1;ID=cds-XP_063672972.1;Name=XP_063672972.1;Parent=rna-XM_063816902.1;gbkey=CDS;gene=RBMXL1;product=RNA binding motif protein%2C X-linked-like-1;protein_id=XP_063672972.1
##sequence-region NC_072401.2 1 191670129
NC_072401.2	annotation	remark	1	191670129	.	.	.	gff-version=3;sequence-region=%28%27NC_001643.1%27%2C 0%2C 16554%29,%28%27NC_072398.2%27%2C 0%2C 231299448%29,%28%27NC_072401.2%27%2C 0%2C 191670129%29,%28%27NC_072402.2%27%2C 0%2C 178964043%29,%28%27NC_072403.2%27%2C 0%2C 183320697%29,%28%27NC_072404.2%27%2C 0%2C 174648847%29,%28%27NC_072405.2%27%2C 0%2C 155691389%29,%28%27NC_072406.2%27%2C 0%2C 146288486%29,%28%27NC_072407.2%27%2C 0%2C 136991367%29,%28%27NC_072408.2%27%2C 0%2C 140160335%29,%28%27NC_072409.2%27%2C 0%2C 118863153%29,%28%27NC_072410.2%27%2C 0%2C 122853238%29,%28%27NC_072411.2%27%2C 0%2C 144476839%29,%28%27NC_072412.2%27%2C 0%2C 120149342%29,%28%27NC_072413.2%27%2C 0%2C 104701121%29,%28%27NC_072414.2%27%2C 0%2C 93846347%29,%28%27NC_072415.2%27%2C 0%2C 90695042%29,%28%27NC_072416.2%27%2C 0%2C 94528409%29,%28%27NC_072417.2%27%2C 0%2C 99595324%29,%28%27NC_072418.2%27%2C 0%2C 68087067%29,%28%27NC_072419.2%27%2C 0%2C 78115444%29,%28%27NC_072420.2%27%2C 0%2C 51350302%29,%28%27NC_072421.2%27%2C 0%2C 153896354%29,%28%27NC_072422.2%27%2C 0%2C 36447294%29,%28%27NC_086015.1%27%2C 0%2C 201579334%29,%28%27NC_086016.1%27%2C 0%2C 59520411%29
##sequence-region NC_072402.2 1 178964043
NC_072402.2	annotation	remark	1	178964043	.	.	.	gff-version=3;sequence-region=%28%27NC_001643.1%27%2C 0%2C 16554%29,%28%27NC_072398.2%27%2C 0%2C 231299448%29,%28%27NC_072401.2%27%2C 0%2C 191670129%29,%28%27NC_072402.2%27%2C 0%2C 178964043%29,%28%27NC_072403.2%27%2C 0%2C 183320697%29,%28%27NC_072404.2%27%2C 0%2C 174648847%29,%28%27NC_072405.2%27%2C 0%2C 155691389%29,%28%27NC_072406.2%27%2C 0%2C 146288486%29,%28%27NC_072407.2%27%2C 0%2C 136991367%29,%28%27NC_072408.2%27%2C 0%2C 140160335%29,%28%27NC_072409.2%27%2C 0%2C 118863153%29,%28%27NC_072410.2%27%2C 0%2C 122853238%29,%28%27NC_072411.2%27%2C 0%2C 144476839%29,%28%27NC_072412.2%27%2C 0%2C 120149342%29,%28%27NC_072413.2%27%2C 0%2C 104701121%29,%28%27NC_072414.2%27%2C 0%2C 93846347%29,%28%27NC_072415.2%27%2C 0%2C 90695042%29,%28%27NC_072416.2%27%2C 0%2C 94528409%29,%28%27NC_072417.2%27%2C 0%2C 99595324%29,%28%27NC_072418.2%27%2C 0%2C 68087067%29,%28%27NC_072419.2%27%2C 0%2C 78115444%29,%28%27NC_072420.2%27%2C 0%2C 51350302%29,%28%27NC_072421.2%27%2C 0%2C 153896354%29,%28%27NC_072422.2%27%2C 0%2C 36447294%29,%28%27NC_086015.1%27%2C 0%2C 201579334%29,%28%27NC_086016.1%27%2C 0%2C 59520411%29
##sequence-region NC_072403.2 1 183320697
NC_072403.2	annotation	remark	1	183320697	.	.	.	gff-version=3;sequence-region=%28%27NC_001643.1%27%2C 0%2C 16554%29,%28%27NC_072398.2%27%2C 0%2C 231299448%29,%28%27NC_072401.2%27%2C 0%2C 191670129%29,%28%27NC_072402.2%27%2C 0%2C 178964043%29,%28%27NC_072403.2%27%2C 0%2C 183320697%29,%28%27NC_072404.2%27%2C 0%2C 174648847%29,%28%27NC_072405.2%27%2C 0%2C 155691389%29,%28%27NC_072406.2%27%2C 0%2C 146288486%29,%28%27NC_072407.2%27%2C 0%2C 136991367%29,%28%27NC_072408.2%27%2C 0%2C 140160335%29,%28%27NC_072409.2%27%2C 0%2C 118863153%29,%28%27NC_072410.2%27%2C 0%2C 122853238%29,%28%27NC_072411.2%27%2C 0%2C 144476839%29,%28%27NC_072412.2%27%2C 0%2C 120149342%29,%28%27NC_072413.2%27%2C 0%2C 104701121%29,%28%27NC_072414.2%27%2C 0%2C 93846347%29,%28%27NC_072415.2%27%2C 0%2C 90695042%29,%28%27NC_072416.2%27%2C 0%2C 94528409%29,%28%27NC_072417.2%27%2C 0%2C 99595324%29,%28%27NC_072418.2%27%2C 0%2C 68087067%29,%28%27NC_072419.2%27%2C 0%2C 78115444%29,%28%27NC_072420.2%27%2C 0%2C 51350302%29,%28%27NC_072421.2%27%2C 0%2C 153896354%29,%28%27NC_072422.2%27%2C 0%2C 36447294%29,%28%27NC_086015.1%27%2C 0%2C 201579334%29,%28%27NC_086016.1%27%2C 0%2C 59520411%29
##sequence-region NC_072404.2 1 174648847
NC_072404.2	annotation	remark	1	174648847	.	.	.	gff-version=3;sequence-region=%28%27NC_001643.1%27%2C 0%2C 16554%29,%28%27NC_072398.2%27%2C 0%2C 231299448%29,%28%27NC_072401.2%27%2C 0%2C 191670129%29,%28%27NC_072402.2%27%2C 0%2C 178964043%29,%28%27NC_072403.2%27%2C 0%2C 183320697%29,%28%27NC_072404.2%27%2C 0%2C 174648847%29,%28%27NC_072405.2%27%2C 0%2C 155691389%29,%28%27NC_072406.2%27%2C 0%2C 146288486%29,%28%27NC_072407.2%27%2C 0%2C 136991367%29,%28%27NC_072408.2%27%2C 0%2C 140160335%29,%28%27NC_072409.2%27%2C 0%2C 118863153%29,%28%27NC_072410.2%27%2C 0%2C 122853238%29,%28%27NC_072411.2%27%2C 0%2C 144476839%29,%28%27NC_072412.2%27%2C 0%2C 120149342%29,%28%27NC_072413.2%27%2C 0%2C 104701121%29,%28%27NC_072414.2%27%2C 0%2C 93846347%29,%28%27NC_072415.2%27%2C 0%2C 90695042%29,%28%27NC_072416.2%27%2C 0%2C 94528409%29,%28%27NC_072417.2%27%2C 0%2C 99595324%29,%28%27NC_072418.2%27%2C 0%2C 68087067%29,%28%27NC_072419.2%27%2C 0%2C 78115444%29,%28%27NC_072420.2%27%2C 0%2C 51350302%29,%28%27NC_072421.2%27%2C 0%2C 153896354%29,%28%27NC_072422.2%27%2C 0%2C 36447294%29,%28%27NC_086015.1%27%2C 0%2C 201579334%29,%28%27NC_086016.1%27%2C 0%2C 59520411%29
NC_072404.2	Gnomon	gene	29327523	29356970	.	-	.	Dbxref=GeneID:463292,VGNC:VGNC:10054;ID=gene-TRA2A;Name=TRA2A;description=transformer 2 alpha homolog;gbkey=Gene;gene=TRA2A;gene_biotype=protein_coding
NC_072404.2	Gnomon	mRNA	29327523	29356557	.	-	.	Dbxref=GeneID:463292,GenBank:XM_063814129.1,VGNC:VGNC:10054;ID=rna-XM_063814129.1;Name=XM_063814129.1;Parent=gene-TRA2A;experiment=COORDINATES: polyA evidence %5BECO:0006239%5D;gbkey=mRNA;gene=TRA2A;model_evidence=Supporting evidence includes similarity to: 2 Proteins%2C 13 long SRA reads;product=transformer 2 alpha homolog%2C transcript variant X6;transcript_id=XM_063814129.1
NC_072404.2	Gnomon	exon	29356365	29356557	.	-	.	Dbxref=GeneID:463292,GenBank:XM_063814129.1,VGNC:VGNC:10054;ID=exon-XM_063814129.1-1;Parent=rna-XM_063814129.1;experiment=COORDINATES: polyA evidence %5BECO:0006239%5D;gbkey=mRNA;gene=TRA2A;product=transformer 2 alpha homolog%2C transcript variant X6;transcript_id=XM_063814129.1
NC_072404.2	Gnomon	exon	29355757	29355846	.	-	.	Dbxref=GeneID:463292,GenBank:XM_063814129.1,VGNC:VGNC:10054;ID=exon-XM_063814129.1-2;Parent=rna-XM_063814129.1;experiment=COORDINATES: polyA evidence %5BECO:0006239%5D;gbkey=mRNA;gene=TRA2A;product=transformer 2 alpha homolog%2C transcript variant X6;transcript_id=XM_063814129.1
NC_072404.2	Gnomon	exon	29346713	29347013	.	-	.	Dbxref=GeneID:463292,GenBank:XM_063814129.1,VGNC:VGNC:10054;ID=exon-XM_063814129.1-3;Parent=rna-XM_063814129.1;experiment=COORDINATES: polyA evidence %5BECO:0006239%5D;gbkey=mRNA;gene=TRA2A;product=transformer 2 alpha homolog%2C transcript variant X6;transcript_id=XM_063814129.1
NC_072404.2	Gnomon	exon	29346288	29346421	.	-	.	Dbxref=GeneID:463292,GenBank:XM_063814129.1,VGNC:VGNC:10054;ID=exon-XM_063814129.1-4;Parent=rna-XM_063814129.1;experiment=COORDINATES: polyA evidence %5BECO:0006239%5D;gbkey=mRNA;gene=TRA2A;product=transformer 2 alpha homolog%2C transcript variant X6;transcript_id=XM_063814129.1
NC_072404.2	Gnomon	exon	29340947	29341112	.	-	.	Dbxref=GeneID:463292,GenBank:XM_063814129.1,VGNC:VGNC:10054;ID=exon-XM_063814129.1-5;Parent=rna-XM_063814129.1;experiment=COORDINATES: polyA evidence %5BECO:0006239%5D;gbkey=mRNA;gene=TRA2A;product=transformer 2 alpha homolog%2C transcript variant X6;transcript_id=XM_063814129.1
NC_072404.2	Gnomon	exon	29337487	29337675	.	-	.	Dbxref=GeneID:463292,GenBank:XM_063814129.1,VGNC:VGNC:10054;ID=exon-XM_063814129.1-6;Parent=rna-XM_063814129.1;experiment=COORDINATES: polyA evidence %5BECO:0006239%5D;gbkey=mRNA;gene=TRA2A;product=transformer 2 alpha homolog%2C transcript variant X6;transcript_id=XM_063814129.1
NC_072404.2	Gnomon	exon	29331963	29332078	.	-	.	Dbxref=GeneID:463292,GenBank:XM_063814129.1,VGNC:VGNC:10054;ID=exon-XM_063814129.1-7;Parent=rna-XM_063814129.1;experiment=COORDINATES: polyA evidence %5BECO:0006239%5D;gbkey=mRNA;gene=TRA2A;product=transformer 2 alpha homolog%2C transcript variant X6;transcript_id=XM_063814129.1
NC_072404.2	Gnomon	exon	29328874	29329002	.	-	.	Dbxref=GeneID:463292,GenBank:XM_063814129.1,VGNC:VGNC:10054;ID=exon-XM_063814129.1-8;Parent=rna-XM_063814129.1;experiment=COORDINATES: polyA evidence %5BECO:0006239%5D;gbkey=mRNA;gene=TRA2A;product=transformer 2 alpha homolog%2C transcript variant X6;transcript_id=XM_063814129.1
NC_072404.2	Gnomon	exon	29328482	29328549	.	-	.	Dbxref=GeneID:463292,GenBank:XM_063814129.1,VGNC:VGNC:10054;ID=exon-XM_063814129.1-9;Parent=rna-XM_063814129.1;experiment=COORDINATES: polyA evidence %5BECO:0006239%5D;gbkey=mRNA;gene=TRA2A;product=transformer 2 alpha homolog%2C transcript variant X6;transcript_id=XM_063814129.1
NC_072404.2	Gnomon	exon	29327523	29328308	.	-	.	Dbxref=GeneID:463292,GenBank:XM_063814129.1,VGNC:VGNC:10054;ID=exon-XM_063814129.1-10;Parent=rna-XM_063814129.1;experiment=COORDINATES: polyA evidence %5BECO:0006239%5D;gbkey=mRNA;gene=TRA2A;product=transformer 2 alpha homolog%2C transcript variant X6;transcript_id=XM_063814129.1
NC_072404.2	Gnomon	CDS	29340947	29340979	.	-	0	Dbxref=GeneID:463292,GenBank:XP_063670199.1,VGNC:VGNC:10054;ID=cds-XP_063670199.1;Name=XP_063670199.1;Parent=rna-XM_063814129.1;gbkey=CDS;gene=TRA2A;product=transformer-2 protein homolog alpha isoform X2;protein_id=XP_063670199.1
NC_072404.2	Gnomon	CDS	29337487	29337675	.	-	0	Dbxref=GeneID:463292,GenBank:XP_063670199.1,VGNC:VGNC:10054;ID=cds-XP_063670199.1;Name=XP_063670199.1;Parent=rna-XM_063814129.1;gbkey=CDS;gene=TRA2A;product=transformer-2 protein homolog alpha isoform X2;protein_id=XP_063670199.1
NC_072404.2	Gnomon	CDS	29331963	29332078	.	-	0	Dbxref=GeneID:463292,GenBank:XP_063670199.1,VGNC:VGNC:10054;ID=cds-XP_063670199.1;Name=XP_063670199.1;Parent=rna-XM_063814129.1;gbkey=CDS;gene=TRA2A;product=transformer-2 protein homolog alpha isoform X2;protein_id=XP_063670199.1
NC_072404.2	Gnomon	CDS	29328874	29329002	.	-	1	Dbxref=GeneID:463292,GenBank:XP_063670199.1,VGNC:VGNC:10054;ID=cds-XP_063670199.1;Name=XP_063670199.1;Parent=rna-XM_063814129.1;gbkey=CDS;gene=TRA2A;product=transformer-2 protein homolog alpha isoform X2;protein_id=XP_063670199.1
NC_072404.2	Gnomon	CDS	29328482	29328549	.	-	1	Dbxref=GeneID:463292,GenBank:XP_063670199.1,VGNC:VGNC:10054;ID=cds-XP_063670199.1;Name=XP_063670199.1;Parent=rna-XM_063814129.1;gbkey=CDS;gene=TRA2A;product=transformer-2 protein homolog alpha isoform X2;protein_id=XP_063670199.1
NC_072404.2	Gnomon	CDS	29328298	29328308	.	-	2	Dbxref=GeneID:463292,GenBank:XP_063670199.1,VGNC:VGNC:10054;ID=cds-XP_063670199.1;Name=XP_063670199.1;Parent=rna-XM_063814129.1;gbkey=CDS;gene=TRA2A;product=transformer-2 protein homolog alpha isoform X2;protein_id=XP_063670199.1
##sequence-region NC_072405.2 1 155691389
NC_072405.2	annotation	remark	1	155691389	.	.	.	gff-version=3;sequence-region=%28%27NC_001643.1%27%2C 0%2C 16554%29,%28%27NC_072398.2%27%2C 0%2C 231299448%29,%28%27NC_072401.2%27%2C 0%2C 191670129%29,%28%27NC_072402.2%27%2C 0%2C 178964043%29,%28%27NC_072403.2%27%2C 0%2C 183320697%29,%28%27NC_072404.2%27%2C 0%2C 174648847%29,%28%27NC_072405.2%27%2C 0%2C 155691389%29,%28%27NC_072406.2%27%2C 0%2C 146288486%29,%28%27NC_072407.2%27%2C 0%2C 136991367%29,%28%27NC_072408.2%27%2C 0%2C 140160335%29,%28%27NC_072409.2%27%2C 0%2C 118863153%29,%28%27NC_072410.2%27%2C 0%2C 122853238%29,%28%27NC_072411.2%27%2C 0%2C 144476839%29,%28%27NC_072412.2%27%2C 0%2C 120149342%29,%28%27NC_072413.2%27%2C 0%2C 104701121%29,%28%27NC_072414.2%27%2C 0%2C 93846347%29,%28%27NC_072415.2%27%2C 0%2C 90695042%29,%28%27NC_072416.2%27%2C 0%2C 94528409%29,%28%27NC_072417.2%27%2C 0%2C 99595324%29,%28%27NC_072418.2%27%2C 0%2C 68087067%29,%28%27NC_072419.2%27%2C 0%2C 78115444%29,%28%27NC_072420.2%27%2C 0%2C 51350302%29,%28%27NC_072421.2%27%2C 0%2C 153896354%29,%28%27NC_072422.2%27%2C 0%2C 36447294%29,%28%27NC_086015.1%27%2C 0%2C 201579334%29,%28%27NC_086016.1%27%2C 0%2C 59520411%29
##sequence-region NC_072406.2 1 146288486
NC_072406.2	annotation	remark	1	146288486	.	.	.	gff-version=3;sequence-region=%28%27NC_001643.1%27%2C 0%2C 16554%29,%28%27NC_072398.2%27%2C 0%2C 231299448%29,%28%27NC_072401.2%27%2C 0%2C 191670129%29,%28%27NC_072402.2%27%2C 0%2C 178964043%29,%28%27NC_072403.2%27%2C 0%2C 183320697%29,%28%27NC_072404.2%27%2C 0%2C 174648847%29,%28%27NC_072405.2%27%2C 0%2C 155691389%29,%28%27NC_072406.2%27%2C 0%2C 146288486%29,%28%27NC_072407.2%27%2C 0%2C 136991367%29,%28%27NC_072408.2%27%2C 0%2C 140160335%29,%28%27NC_072409.2%27%2C 0%2C 118863153%29,%28%27NC_072410.2%27%2C 0%2C 122853238%29,%28%27NC_072411.2%27%2C 0%2C 144476839%29,%28%27NC_072412.2%27%2C 0%2C 120149342%29,%28%27NC_072413.2%27%2C 0%2C 104701121%29,%28%27NC_072414.2%27%2C 0%2C 93846347%29,%28%27NC_072415.2%27%2C 0%2C 90695042%29,%28%27NC_072416.2%27%2C 0%2C 94528409%29,%28%27NC_072417.2%27%2C 0%2C 99595324%29,%28%27NC_072418.2%27%2C 0%2C 68087067%29,%28%27NC_072419.2%27%2C 0%2C 78115444%29,%28%27NC_072420.2%27%2C 0%2C 51350302%29,%28%27NC_072421.2%27%2C 0%2C 153896354%29,%28%27NC_072422.2%27%2C 0%2C 36447294%29,%28%27NC_086015.1%27%2C 0%2C 201579334%29,%28%27NC_086016.1%27%2C 0%2C 59520411%29
##sequence-region NC_072407.2 1 136991367
NC_072407.2	annotation	remark	1	136991367	.	.	.	gff-version=3;sequence-region=%28%27NC_001643.1%27%2C 0%2C 16554%29,%28%27NC_072398.2%27%2C 0%2C 231299448%29,%28%27NC_072401.2%27%2C 0%2C 191670129%29,%28%27NC_072402.2%27%2C 0%2C 178964043%29,%28%27NC_072403.2%27%2C 0%2C 183320697%29,%28%27NC_072404.2%27%2C 0%2C 174648847%29,%28%27NC_072405.2%27%2C 0%2C 155691389%29,%28%27NC_072406.2%27%2C 0%2C 146288486%29,%28%27NC_072407.2%27%2C 0%2C 136991367%29,%28%27NC_072408.2%27%2C 0%2C 140160335%29,%28%27NC_072409.2%27%2C 0%2C 118863153%29,%28%27NC_072410.2%27%2C 0%2C 122853238%29,%28%27NC_072411.2%27%2C 0%2C 144476839%29,%28%27NC_072412.2%27%2C 0%2C 120149342%29,%28%27NC_072413.2%27%2C 0%2C 104701121%29,%28%27NC_072414.2%27%2C 0%2C 93846347%29,%28%27NC_072415.2%27%2C 0%2C 90695042%29,%28%27NC_072416.2%27%2C 0%2C 94528409%29,%28%27NC_072417.2%27%2C 0%2C 99595324%29,%28%27NC_072418.2%27%2C 0%2C 68087067%29,%28%27NC_072419.2%27%2C 0%2C 78115444%29,%28%27NC_072420.2%27%2C 0%2C 51350302%29,%28%27NC_072421.2%27%2C 0%2C 153896354%29,%28%27NC_072422.2%27%2C 0%2C 36447294%29,%28%27NC_086015.1%27%2C 0%2C 201579334%29,%28%27NC_086016.1%27%2C 0%2C 59520411%29
NC_072407.2	BestRefSeq	gene	11211765	11213690	.	+	.	Dbxref=GeneID:466424,VGNC:VGNC:57273;ID=gene-RBMXL2;Name=RBMXL2;description=RBMX like 2;gbkey=Gene;gene=RBMXL2;gene_biotype=protein_coding
NC_072407.2	BestRefSeq	mRNA	11211765	11213690	.	+	.	Dbxref=GeneID:466424,GenBank:NM_001246649.1,VGNC:VGNC:57273;ID=rna-NM_001246649.1;Name=NM_001246649.1;Note=The RefSeq transcript has 2 substitutions%2C 4 non-frameshifting indels compared to this genomic sequence;Parent=gene-RBMXL2;exception=annotated by transcript or proteomic data;gbkey=mRNA;gene=RBMXL2;inference=similar to RNA sequence%2C mRNA %28same species%29:RefSeq:NM_001246649.1;product=RBMX like 2;transcript_id=NM_001246649.1
NC_072407.2	BestRefSeq	exon	11211765	11213690	.	+	.	Dbxref=GeneID:466424,GenBank:NM_001246649.1,VGNC:VGNC:57273;ID=exon-NM_001246649.1-1;Note=The RefSeq transcript has 2 substitutions%2C 4 non-frameshifting indels compared to this genomic sequence;Parent=rna-NM_001246649.1;exception=annotated by transcript or proteomic data;gbkey=mRNA;gene=RBMXL2;inference=similar to RNA sequence%2C mRNA %28same species%29:RefSeq:NM_001246649.1;product=RBMX like 2;transcript_id=NM_001246649.1
NC_072407.2	BestRefSeq	CDS	11211910	11213088	.	+	0	Dbxref=GeneID:466424,GenBank:NP_001233578.1,VGNC:VGNC:57273;ID=cds-NP_001233578.1;Name=NP_001233578.1;Parent=rna-NM_001246649.1;gbkey=CDS;gene=RBMXL2;product=RNA-binding motif protein%2C X-linked-like-2;protein_id=NP_001233578.1
##sequence-region NC_072408.2 1 140160335
NC_072408.2	annotation	remark	1	140160335	.	.	.	gff-version=3;sequence-region=%28%27NC_001643.1%27%2C 0%2C 16554%29,%28%27NC_072398.2%27%2C 0%2C 231299448%29,%28%27NC_072401.2%27%2C 0%2C 191670129%29,%28%27NC_072402.2%27%2C 0%2C 178964043%29,%28%27NC_072403.2%27%2C 0%2C 183320697%29,%28%27NC_072404.2%27%2C 0%2C 174648847%29,%28%27NC_072405.2%27%2C 0%2C 155691389%29,%28%27NC_072406.2%27%2C 0%2C 146288486%29,%28%27NC_072407.2%27%2C 0%2C 136991367%29,%28%27NC_072408.2%27%2C 0%2C 140160335%29,%28%27NC_072409.2%27%2C 0%2C 118863153%29,%28%27NC_072410.2%27%2C 0%2C 122853238%29,%28%27NC_072411.2%27%2C 0%2C 144476839%29,%28%27NC_072412.2%27%2C 0%2C 120149342%29,%28%27NC_072413.2%27%2C 0%2C 104701121%29,%28%27NC_072414.2%27%2C 0%2C 93846347%29,%28%27NC_072415.2%27%2C 0%2C 90695042%29,%28%27NC_072416.2%27%2C 0%2C 94528409%29,%28%27NC_072417.2%27%2C 0%2C 99595324%29,%28%27NC_072418.2%27%2C 0%2C 68087067%29,%28%27NC_072419.2%27%2C 0%2C 78115444%29,%28%27NC_072420.2%27%2C 0%2C 51350302%29,%28%27NC_072421.2%27%2C 0%2C 153896354%29,%28%27NC_072422.2%27%2C 0%2C 36447294%29,%28%27NC_086015.1%27%2C 0%2C 201579334%29,%28%27NC_086016.1%27%2C 0%2C 59520411%29
NC_072408.2	Gnomon	gene	127144468	127172388	.	-	.	Dbxref=GeneID:452305,VGNC:VGNC:13253;ID=gene-MSI1;Name=MSI1;description=musashi RNA binding protein 1;gbkey=Gene;gene=MSI1;gene_biotype=protein_coding
NC_072408.2	Gnomon	mRNA	127144468	127170447	.	-	.	Dbxref=GeneID:452305,GenBank:XM_054663678.2,VGNC:VGNC:13253;ID=rna-XM_054663678.2;Name=XM_054663678.2;Parent=gene-MSI1;experiment=COORDINATES: polyA evidence %5BECO:0006239%5D;gbkey=mRNA;gene=MSI1;model_evidence=Supporting evidence includes similarity to: 1 mRNA%2C 3 Proteins%2C 8 long SRA reads;product=musashi RNA binding protein 1%2C transcript variant X7;transcript_id=XM_054663678.2
NC_072408.2	Gnomon	exon	127170100	127170447	.	-	.	Dbxref=GeneID:452305,GenBank:XM_054663678.2,VGNC:VGNC:13253;ID=exon-XM_054663678.2-1;Parent=rna-XM_054663678.2;experiment=COORDINATES: polyA evidence %5BECO:0006239%5D;gbkey=mRNA;gene=MSI1;product=musashi RNA binding protein 1%2C transcript variant X7;transcript_id=XM_054663678.2
NC_072408.2	Gnomon	exon	127167873	127167914	.	-	.	Dbxref=GeneID:452305,GenBank:XM_054663678.2,VGNC:VGNC:13253;ID=exon-XM_054663678.2-2;Parent=rna-XM_054663678.2;experiment=COORDINATES: polyA evidence %5BECO:0006239%5D;gbkey=mRNA;gene=MSI1;product=musashi RNA binding protein 1%2C transcript variant X7;transcript_id=XM_054663678.2
NC_072408.2	Gnomon	exon	127166207	127166299	.	-	.	Dbxref=GeneID:452305,GenBank:XM_054663678.2,VGNC:VGNC:13253;ID=exon-XM_054663678.2-3;Parent=rna-XM_054663678.2;experiment=COORDINATES: polyA evidence %5BECO:0006239%5D;gbkey=mRNA;gene=MSI1;product=musashi RNA binding protein 1%2C transcript variant X7;transcript_id=XM_054663678.2
NC_072408.2	Gnomon	exon	127162162	127162210	.	-	.	Dbxref=GeneID:452305,GenBank:XM_054663678.2,VGNC:VGNC:13253;ID=exon-XM_054663678.2-4;Parent=rna-XM_054663678.2;experiment=COORDINATES: polyA evidence %5BECO:0006239%5D;gbkey=mRNA;gene=MSI1;product=musashi RNA binding protein 1%2C transcript variant X7;transcript_id=XM_054663678.2
NC_072408.2	Gnomon	exon	127160968	127161050	.	-	.	Dbxref=GeneID:452305,GenBank:XM_054663678.2,VGNC:VGNC:13253;ID=exon-XM_054663678.2-5;Parent=rna-XM_054663678.2;experiment=COORDINATES: polyA evidence %5BECO:0006239%5D;gbkey=mRNA;gene=MSI1;product=musashi RNA binding protein 1%2C transcript variant X7;transcript_id=XM_054663678.2
NC_072408.2	Gnomon	exon	127160042	127160159	.	-	.	Dbxref=GeneID:452305,GenBank:XM_054663678.2,VGNC:VGNC:13253;ID=exon-XM_054663678.2-6;Parent=rna-XM_054663678.2;experiment=COORDINATES: polyA evidence %5BECO:0006239%5D;gbkey=mRNA;gene=MSI1;product=musashi RNA binding protein 1%2C transcript variant X7;transcript_id=XM_054663678.2
NC_072408.2	Gnomon	exon	127156443	127156523	.	-	.	Dbxref=GeneID:452305,GenBank:XM_054663678.2,VGNC:VGNC:13253;ID=exon-XM_054663678.2-7;Parent=rna-XM_054663678.2;experiment=COORDINATES: polyA evidence %5BECO:0006239%5D;gbkey=mRNA;gene=MSI1;product=musashi RNA binding protein 1%2C transcript variant X7;transcript_id=XM_054663678.2
NC_072408.2	Gnomon	exon	127154481	127154537	.	-	.	Dbxref=GeneID:452305,GenBank:XM_054663678.2,VGNC:VGNC:13253;ID=exon-XM_054663678.2-8;Parent=rna-XM_054663678.2;experiment=COORDINATES: polyA evidence %5BECO:0006239%5D;gbkey=mRNA;gene=MSI1;product=musashi RNA binding protein 1%2C transcript variant X7;transcript_id=XM_054663678.2
NC_072408.2	Gnomon	exon	127150584	127150652	.	-	.	Dbxref=GeneID:452305,GenBank:XM_054663678.2,VGNC:VGNC:13253;ID=exon-XM_054663678.2-9;Parent=rna-XM_054663678.2;experiment=COORDINATES: polyA evidence %5BECO:0006239%5D;gbkey=mRNA;gene=MSI1;product=musashi RNA binding protein 1%2C transcript variant X7;transcript_id=XM_054663678.2
NC_072408.2	Gnomon	exon	127149275	127149462	.	-	.	Dbxref=GeneID:452305,GenBank:XM_054663678.2,VGNC:VGNC:13253;ID=exon-XM_054663678.2-10;Parent=rna-XM_054663678.2;experiment=COORDINATES: polyA evidence %5BECO:0006239%5D;gbkey=mRNA;gene=MSI1;product=musashi RNA binding protein 1%2C transcript variant X7;transcript_id=XM_054663678.2
NC_072408.2	Gnomon	exon	127148710	127148772	.	-	.	Dbxref=GeneID:452305,GenBank:XM_054663678.2,VGNC:VGNC:13253;ID=exon-XM_054663678.2-11;Parent=rna-XM_054663678.2;experiment=COORDINATES: polyA evidence %5BECO:0006239%5D;gbkey=mRNA;gene=MSI1;product=musashi RNA binding protein 1%2C transcript variant X7;transcript_id=XM_054663678.2
NC_072408.2	Gnomon	exon	127144468	127146246	.	-	.	Dbxref=GeneID:452305,GenBank:XM_054663678.2,VGNC:VGNC:13253;ID=exon-XM_054663678.2-12;Parent=rna-XM_054663678.2;experiment=COORDINATES: polyA evidence %5BECO:0006239%5D;gbkey=mRNA;gene=MSI1;product=musashi RNA binding protein 1%2C transcript variant X7;transcript_id=XM_054663678.2
NC_072408.2	Gnomon	CDS	127166207	127166299	.	-	0	Dbxref=GeneID:452305,GenBank:XP_054519653.1,VGNC:VGNC:13253;ID=cds-XP_054519653.1;Name=XP_054519653.1;Parent=rna-XM_054663678.2;gbkey=CDS;gene=MSI1;product=RNA-binding protein Musashi homolog 1 isoform X7;protein_id=XP_054519653.1
NC_072408.2	Gnomon	CDS	127162162	127162210	.	-	0	Dbxref=GeneID:452305,GenBank:XP_054519653.1,VGNC:VGNC:13253;ID=cds-XP_054519653.1;Name=XP_054519653.1;Parent=rna-XM_054663678.2;gbkey=CDS;gene=MSI1;product=RNA-binding protein Musashi homolog 1 isoform X7;protein_id=XP_054519653.1
NC_072408.2	Gnomon	CDS	127160968	127161050	.	-	2	Dbxref=GeneID:452305,GenBank:XP_054519653.1,VGNC:VGNC:13253;ID=cds-XP_054519653.1;Name=XP_054519653.1;Parent=rna-XM_054663678.2;gbkey=CDS;gene=MSI1;product=RNA-binding protein Musashi homolog 1 isoform X7;protein_id=XP_054519653.1
NC_072408.2	Gnomon	CDS	127160042	127160159	.	-	0	Dbxref=GeneID:452305,GenBank:XP_054519653.1,VGNC:VGNC:13253;ID=cds-XP_054519653.1;Name=XP_054519653.1;Parent=rna-XM_054663678.2;gbkey=CDS;gene=MSI1;product=RNA-binding protein Musashi homolog 1 isoform X7;protein_id=XP_054519653.1
NC_072408.2	Gnomon	CDS	127156443	127156523	.	-	2	Dbxref=GeneID:452305,GenBank:XP_054519653.1,VGNC:VGNC:13253;ID=cds-XP_054519653.1;Name=XP_054519653.1;Parent=rna-XM_054663678.2;gbkey=CDS;gene=MSI1;product=RNA-binding protein Musashi homolog 1 isoform X7;protein_id=XP_054519653.1
NC_072408.2	Gnomon	CDS	127154481	127154537	.	-	2	Dbxref=GeneID:452305,GenBank:XP_054519653.1,VGNC:VGNC:13253;ID=cds-XP_054519653.1;Name=XP_054519653.1;Parent=rna-XM_054663678.2;gbkey=CDS;gene=MSI1;product=RNA-binding protein Musashi homolog 1 isoform X7;protein_id=XP_054519653.1
NC_072408.2	Gnomon	CDS	127150584	127150652	.	-	2	Dbxref=GeneID:452305,GenBank:XP_054519653.1,VGNC:VGNC:13253;ID=cds-XP_054519653.1;Name=XP_054519653.1;Parent=rna-XM_054663678.2;gbkey=CDS;gene=MSI1;product=RNA-binding protein Musashi homolog 1 isoform X7;protein_id=XP_054519653.1
NC_072408.2	Gnomon	CDS	127149275	127149462	.	-	2	Dbxref=GeneID:452305,GenBank:XP_054519653.1,VGNC:VGNC:13253;ID=cds-XP_054519653.1;Name=XP_054519653.1;Parent=rna-XM_054663678.2;gbkey=CDS;gene=MSI1;product=RNA-binding protein Musashi homolog 1 isoform X7;protein_id=XP_054519653.1
NC_072408.2	Gnomon	CDS	127148731	127148772	.	-	0	Dbxref=GeneID:452305,GenBank:XP_054519653.1,VGNC:VGNC:13253;ID=cds-XP_054519653.1;Name=XP_054519653.1;Parent=rna-XM_054663678.2;gbkey=CDS;gene=MSI1;product=RNA-binding protein Musashi homolog 1 isoform X7;protein_id=XP_054519653.1
##sequence-region NC_072409.2 1 118863153
NC_072409.2	annotation	remark	1	118863153	.	.	.	gff-version=3;sequence-region=%28%27NC_001643.1%27%2C 0%2C 16554%29,%28%27NC_072398.2%27%2C 0%2C 231299448%29,%28%27NC_072401.2%27%2C 0%2C 191670129%29,%28%27NC_072402.2%27%2C 0%2C 178964043%29,%28%27NC_072403.2%27%2C 0%2C 183320697%29,%28%27NC_072404.2%27%2C 0%2C 174648847%29,%28%27NC_072405.2%27%2C 0%2C 155691389%29,%28%27NC_072406.2%27%2C 0%2C 146288486%29,%28%27NC_072407.2%27%2C 0%2C 136991367%29,%28%27NC_072408.2%27%2C 0%2C 140160335%29,%28%27NC_072409.2%27%2C 0%2C 118863153%29,%28%27NC_072410.2%27%2C 0%2C 122853238%29,%28%27NC_072411.2%27%2C 0%2C 144476839%29,%28%27NC_072412.2%27%2C 0%2C 120149342%29,%28%27NC_072413.2%27%2C 0%2C 104701121%29,%28%27NC_072414.2%27%2C 0%2C 93846347%29,%28%27NC_072415.2%27%2C 0%2C 90695042%29,%28%27NC_072416.2%27%2C 0%2C 94528409%29,%28%27NC_072417.2%27%2C 0%2C 99595324%29,%28%27NC_072418.2%27%2C 0%2C 68087067%29,%28%27NC_072419.2%27%2C 0%2C 78115444%29,%28%27NC_072420.2%27%2C 0%2C 51350302%29,%28%27NC_072421.2%27%2C 0%2C 153896354%29,%28%27NC_072422.2%27%2C 0%2C 36447294%29,%28%27NC_086015.1%27%2C 0%2C 201579334%29,%28%27NC_086016.1%27%2C 0%2C 59520411%29
##sequence-region NC_072410.2 1 122853238
NC_072410.2	annotation	remark	1	122853238	.	.	.	gff-version=3;sequence-region=%28%27NC_001643.1%27%2C 0%2C 16554%29,%28%27NC_072398.2%27%2C 0%2C 231299448%29,%28%27NC_072401.2%27%2C 0%2C 191670129%29,%28%27NC_072402.2%27%2C 0%2C 178964043%29,%28%27NC_072403.2%27%2C 0%2C 183320697%29,%28%27NC_072404.2%27%2C 0%2C 174648847%29,%28%27NC_072405.2%27%2C 0%2C 155691389%29,%28%27NC_072406.2%27%2C 0%2C 146288486%29,%28%27NC_072407.2%27%2C 0%2C 136991367%29,%28%27NC_072408.2%27%2C 0%2C 140160335%29,%28%27NC_072409.2%27%2C 0%2C 118863153%29,%28%27NC_072410.2%27%2C 0%2C 122853238%29,%28%27NC_072411.2%27%2C 0%2C 144476839%29,%28%27NC_072412.2%27%2C 0%2C 120149342%29,%28%27NC_072413.2%27%2C 0%2C 104701121%29,%28%27NC_072414.2%27%2C 0%2C 93846347%29,%28%27NC_072415.2%27%2C 0%2C 90695042%29,%28%27NC_072416.2%27%2C 0%2C 94528409%29,%28%27NC_072417.2%27%2C 0%2C 99595324%29,%28%27NC_072418.2%27%2C 0%2C 68087067%29,%28%27NC_072419.2%27%2C 0%2C 78115444%29,%28%27NC_072420.2%27%2C 0%2C 51350302%29,%28%27NC_072421.2%27%2C 0%2C 153896354%29,%28%27NC_072422.2%27%2C 0%2C 36447294%29,%28%27NC_086015.1%27%2C 0%2C 201579334%29,%28%27NC_086016.1%27%2C 0%2C 59520411%29
##sequence-region NC_072411.2 1 144476839
NC_072411.2	annotation	remark	1	144476839	.	.	.	gff-version=3;sequence-region=%28%27NC_001643.1%27%2C 0%2C 16554%29,%28%27NC_072398.2%27%2C 0%2C 231299448%29,%28%27NC_072401.2%27%2C 0%2C 191670129%29,%28%27NC_072402.2%27%2C 0%2C 178964043%29,%28%27NC_072403.2%27%2C 0%2C 183320697%29,%28%27NC_072404.2%27%2C 0%2C 174648847%29,%28%27NC_072405.2%27%2C 0%2C 155691389%29,%28%27NC_072406.2%27%2C 0%2C 146288486%29,%28%27NC_072407.2%27%2C 0%2C 136991367%29,%28%27NC_072408.2%27%2C 0%2C 140160335%29,%28%27NC_072409.2%27%2C 0%2C 118863153%29,%28%27NC_072410.2%27%2C 0%2C 122853238%29,%28%27NC_072411.2%27%2C 0%2C 144476839%29,%28%27NC_072412.2%27%2C 0%2C 120149342%29,%28%27NC_072413.2%27%2C 0%2C 104701121%29,%28%27NC_072414.2%27%2C 0%2C 93846347%29,%28%27NC_072415.2%27%2C 0%2C 90695042%29,%28%27NC_072416.2%27%2C 0%2C 94528409%29,%28%27NC_072417.2%27%2C 0%2C 99595324%29,%28%27NC_072418.2%27%2C 0%2C 68087067%29,%28%27NC_072419.2%27%2C 0%2C 78115444%29,%28%27NC_072420.2%27%2C 0%2C 51350302%29,%28%27NC_072421.2%27%2C 0%2C 153896354%29,%28%27NC_072422.2%27%2C 0%2C 36447294%29,%28%27NC_086015.1%27%2C 0%2C 201579334%29,%28%27NC_086016.1%27%2C 0%2C 59520411%29
##sequence-region NC_072412.2 1 120149342
NC_072412.2	annotation	remark	1	120149342	.	.	.	gff-version=3;sequence-region=%28%27NC_001643.1%27%2C 0%2C 16554%29,%28%27NC_072398.2%27%2C 0%2C 231299448%29,%28%27NC_072401.2%27%2C 0%2C 191670129%29,%28%27NC_072402.2%27%2C 0%2C 178964043%29,%28%27NC_072403.2%27%2C 0%2C 183320697%29,%28%27NC_072404.2%27%2C 0%2C 174648847%29,%28%27NC_072405.2%27%2C 0%2C 155691389%29,%28%27NC_072406.2%27%2C 0%2C 146288486%29,%28%27NC_072407.2%27%2C 0%2C 136991367%29,%28%27NC_072408.2%27%2C 0%2C 140160335%29,%28%27NC_072409.2%27%2C 0%2C 118863153%29,%28%27NC_072410.2%27%2C 0%2C 122853238%29,%28%27NC_072411.2%27%2C 0%2C 144476839%29,%28%27NC_072412.2%27%2C 0%2C 120149342%29,%28%27NC_072413.2%27%2C 0%2C 104701121%29,%28%27NC_072414.2%27%2C 0%2C 93846347%29,%28%27NC_072415.2%27%2C 0%2C 90695042%29,%28%27NC_072416.2%27%2C 0%2C 94528409%29,%28%27NC_072417.2%27%2C 0%2C 99595324%29,%28%27NC_072418.2%27%2C 0%2C 68087067%29,%28%27NC_072419.2%27%2C 0%2C 78115444%29,%28%27NC_072420.2%27%2C 0%2C 51350302%29,%28%27NC_072421.2%27%2C 0%2C 153896354%29,%28%27NC_072422.2%27%2C 0%2C 36447294%29,%28%27NC_086015.1%27%2C 0%2C 201579334%29,%28%27NC_086016.1%27%2C 0%2C 59520411%29
##sequence-region NC_072413.2 1 104701121
NC_072413.2	annotation	remark	1	104701121	.	.	.	gff-version=3;sequence-region=%28%27NC_001643.1%27%2C 0%2C 16554%29,%28%27NC_072398.2%27%2C 0%2C 231299448%29,%28%27NC_072401.2%27%2C 0%2C 191670129%29,%28%27NC_072402.2%27%2C 0%2C 178964043%29,%28%27NC_072403.2%27%2C 0%2C 183320697%29,%28%27NC_072404.2%27%2C 0%2C 174648847%29,%28%27NC_072405.2%27%2C 0%2C 155691389%29,%28%27NC_072406.2%27%2C 0%2C 146288486%29,%28%27NC_072407.2%27%2C 0%2C 136991367%29,%28%27NC_072408.2%27%2C 0%2C 140160335%29,%28%27NC_072409.2%27%2C 0%2C 118863153%29,%28%27NC_072410.2%27%2C 0%2C 122853238%29,%28%27NC_072411.2%27%2C 0%2C 144476839%29,%28%27NC_072412.2%27%2C 0%2C 120149342%29,%28%27NC_072413.2%27%2C 0%2C 104701121%29,%28%27NC_072414.2%27%2C 0%2C 93846347%29,%28%27NC_072415.2%27%2C 0%2C 90695042%29,%28%27NC_072416.2%27%2C 0%2C 94528409%29,%28%27NC_072417.2%27%2C 0%2C 99595324%29,%28%27NC_072418.2%27%2C 0%2C 68087067%29,%28%27NC_072419.2%27%2C 0%2C 78115444%29,%28%27NC_072420.2%27%2C 0%2C 51350302%29,%28%27NC_072421.2%27%2C 0%2C 153896354%29,%28%27NC_072422.2%27%2C 0%2C 36447294%29,%28%27NC_086015.1%27%2C 0%2C 201579334%29,%28%27NC_086016.1%27%2C 0%2C 59520411%29
##sequence-region NC_072414.2 1 93846347
NC_072414.2	annotation	remark	1	93846347	.	.	.	gff-version=3;sequence-region=%28%27NC_001643.1%27%2C 0%2C 16554%29,%28%27NC_072398.2%27%2C 0%2C 231299448%29,%28%27NC_072401.2%27%2C 0%2C 191670129%29,%28%27NC_072402.2%27%2C 0%2C 178964043%29,%28%27NC_072403.2%27%2C 0%2C 183320697%29,%28%27NC_072404.2%27%2C 0%2C 174648847%29,%28%27NC_072405.2%27%2C 0%2C 155691389%29,%28%27NC_072406.2%27%2C 0%2C 146288486%29,%28%27NC_072407.2%27%2C 0%2C 136991367%29,%28%27NC_072408.2%27%2C 0%2C 140160335%29,%28%27NC_072409.2%27%2C 0%2C 118863153%29,%28%27NC_072410.2%27%2C 0%2C 122853238%29,%28%27NC_072411.2%27%2C 0%2C 144476839%29,%28%27NC_072412.2%27%2C 0%2C 120149342%29,%28%27NC_072413.2%27%2C 0%2C 104701121%29,%28%27NC_072414.2%27%2C 0%2C 93846347%29,%28%27NC_072415.2%27%2C 0%2C 90695042%29,%28%27NC_072416.2%27%2C 0%2C 94528409%29,%28%27NC_072417.2%27%2C 0%2C 99595324%29,%28%27NC_072418.2%27%2C 0%2C 68087067%29,%28%27NC_072419.2%27%2C 0%2C 78115444%29,%28%27NC_072420.2%27%2C 0%2C 51350302%29,%28%27NC_072421.2%27%2C 0%2C 153896354%29,%28%27NC_072422.2%27%2C 0%2C 36447294%29,%28%27NC_086015.1%27%2C 0%2C 201579334%29,%28%27NC_086016.1%27%2C 0%2C 59520411%29
##sequence-region NC_072415.2 1 90695042
NC_072415.2	annotation	remark	1	90695042	.	.	.	gff-version=3;sequence-region=%28%27NC_001643.1%27%2C 0%2C 16554%29,%28%27NC_072398.2%27%2C 0%2C 231299448%29,%28%27NC_072401.2%27%2C 0%2C 191670129%29,%28%27NC_072402.2%27%2C 0%2C 178964043%29,%28%27NC_072403.2%27%2C 0%2C 183320697%29,%28%27NC_072404.2%27%2C 0%2C 174648847%29,%28%27NC_072405.2%27%2C 0%2C 155691389%29,%28%27NC_072406.2%27%2C 0%2C 146288486%29,%28%27NC_072407.2%27%2C 0%2C 136991367%29,%28%27NC_072408.2%27%2C 0%2C 140160335%29,%28%27NC_072409.2%27%2C 0%2C 118863153%29,%28%27NC_072410.2%27%2C 0%2C 122853238%29,%28%27NC_072411.2%27%2C 0%2C 144476839%29,%28%27NC_072412.2%27%2C 0%2C 120149342%29,%28%27NC_072413.2%27%2C 0%2C 104701121%29,%28%27NC_072414.2%27%2C 0%2C 93846347%29,%28%27NC_072415.2%27%2C 0%2C 90695042%29,%28%27NC_072416.2%27%2C 0%2C 94528409%29,%28%27NC_072417.2%27%2C 0%2C 99595324%29,%28%27NC_072418.2%27%2C 0%2C 68087067%29,%28%27NC_072419.2%27%2C 0%2C 78115444%29,%28%27NC_072420.2%27%2C 0%2C 51350302%29,%28%27NC_072421.2%27%2C 0%2C 153896354%29,%28%27NC_072422.2%27%2C 0%2C 36447294%29,%28%27NC_086015.1%27%2C 0%2C 201579334%29,%28%27NC_086016.1%27%2C 0%2C 59520411%29
##sequence-region NC_072416.2 1 94528409
NC_072416.2	annotation	remark	1	94528409	.	.	.	gff-version=3;sequence-region=%28%27NC_001643.1%27%2C 0%2C 16554%29,%28%27NC_072398.2%27%2C 0%2C 231299448%29,%28%27NC_072401.2%27%2C 0%2C 191670129%29,%28%27NC_072402.2%27%2C 0%2C 178964043%29,%28%27NC_072403.2%27%2C 0%2C 183320697%29,%28%27NC_072404.2%27%2C 0%2C 174648847%29,%28%27NC_072405.2%27%2C 0%2C 155691389%29,%28%27NC_072406.2%27%2C 0%2C 146288486%29,%28%27NC_072407.2%27%2C 0%2C 136991367%29,%28%27NC_072408.2%27%2C 0%2C 140160335%29,%28%27NC_072409.2%27%2C 0%2C 118863153%29,%28%27NC_072410.2%27%2C 0%2C 122853238%29,%28%27NC_072411.2%27%2C 0%2C 144476839%29,%28%27NC_072412.2%27%2C 0%2C 120149342%29,%28%27NC_072413.2%27%2C 0%2C 104701121%29,%28%27NC_072414.2%27%2C 0%2C 93846347%29,%28%27NC_072415.2%27%2C 0%2C 90695042%29,%28%27NC_072416.2%27%2C 0%2C 94528409%29,%28%27NC_072417.2%27%2C 0%2C 99595324%29,%28%27NC_072418.2%27%2C 0%2C 68087067%29,%28%27NC_072419.2%27%2C 0%2C 78115444%29,%28%27NC_072420.2%27%2C 0%2C 51350302%29,%28%27NC_072421.2%27%2C 0%2C 153896354%29,%28%27NC_072422.2%27%2C 0%2C 36447294%29,%28%27NC_086015.1%27%2C 0%2C 201579334%29,%28%27NC_086016.1%27%2C 0%2C 59520411%29
##sequence-region NC_072417.2 1 99595324
NC_072417.2	annotation	remark	1	99595324	.	.	.	gff-version=3;sequence-region=%28%27NC_001643.1%27%2C 0%2C 16554%29,%28%27NC_072398.2%27%2C 0%2C 231299448%29,%28%27NC_072401.2%27%2C 0%2C 191670129%29,%28%27NC_072402.2%27%2C 0%2C 178964043%29,%28%27NC_072403.2%27%2C 0%2C 183320697%29,%28%27NC_072404.2%27%2C 0%2C 174648847%29,%28%27NC_072405.2%27%2C 0%2C 155691389%29,%28%27NC_072406.2%27%2C 0%2C 146288486%29,%28%27NC_072407.2%27%2C 0%2C 136991367%29,%28%27NC_072408.2%27%2C 0%2C 140160335%29,%28%27NC_072409.2%27%2C 0%2C 118863153%29,%28%27NC_072410.2%27%2C 0%2C 122853238%29,%28%27NC_072411.2%27%2C 0%2C 144476839%29,%28%27NC_072412.2%27%2C 0%2C 120149342%29,%28%27NC_072413.2%27%2C 0%2C 104701121%29,%28%27NC_072414.2%27%2C 0%2C 93846347%29,%28%27NC_072415.2%27%2C 0%2C 90695042%29,%28%27NC_072416.2%27%2C 0%2C 94528409%29,%28%27NC_072417.2%27%2C 0%2C 99595324%29,%28%27NC_072418.2%27%2C 0%2C 68087067%29,%28%27NC_072419.2%27%2C 0%2C 78115444%29,%28%27NC_072420.2%27%2C 0%2C 51350302%29,%28%27NC_072421.2%27%2C 0%2C 153896354%29,%28%27NC_072422.2%27%2C 0%2C 36447294%29,%28%27NC_086015.1%27%2C 0%2C 201579334%29,%28%27NC_086016.1%27%2C 0%2C 59520411%29
NC_072417.2	Gnomon	gene	70377258	70805477	.	+	.	Dbxref=GeneID:748578,VGNC:VGNC:51695;ID=gene-MSI2;Name=MSI2;description=musashi RNA binding protein 2;gbkey=Gene;gene=MSI2;gene_biotype=protein_coding
NC_072417.2	Gnomon	mRNA	70395069	70805477	.	+	.	Dbxref=GeneID:748578,GenBank:XM_054671469.2,VGNC:VGNC:51695;ID=rna-XM_054671469.2;Name=XM_054671469.2;Parent=gene-MSI2;experiment=COORDINATES: polyA evidence %5BECO:0006239%5D;gbkey=mRNA;gene=MSI2;model_evidence=Supporting evidence includes similarity to: 6 Proteins%2C 237 long SRA reads;product=musashi RNA binding protein 2%2C transcript variant X15;transcript_id=XM_054671469.2
NC_072417.2	Gnomon	exon	70395069	70406829	.	+	.	Dbxref=GeneID:748578,GenBank:XM_054671469.2,VGNC:VGNC:51695;ID=exon-XM_054671469.2-1;Parent=rna-XM_054671469.2;experiment=COORDINATES: polyA evidence %5BECO:0006239%5D;gbkey=mRNA;gene=MSI2;product=musashi RNA binding protein 2%2C transcript variant X15;transcript_id=XM_054671469.2
NC_072417.2	Gnomon	exon	70522073	70522165	.	+	.	Dbxref=GeneID:748578,GenBank:XM_054671469.2,VGNC:VGNC:51695;ID=exon-XM_054671469.2-2;Parent=rna-XM_054671469.2;experiment=COORDINATES: polyA evidence %5BECO:0006239%5D;gbkey=mRNA;gene=MSI2;product=musashi RNA binding protein 2%2C transcript variant X15;transcript_id=XM_054671469.2
NC_072417.2	Gnomon	exon	70650353	70650401	.	+	.	Dbxref=GeneID:748578,GenBank:XM_054671469.2,VGNC:VGNC:51695;ID=exon-XM_054671469.2-3;Parent=rna-XM_054671469.2;experiment=COORDINATES: polyA evidence %5BECO:0006239%5D;gbkey=mRNA;gene=MSI2;product=musashi RNA binding protein 2%2C transcript variant X15;transcript_id=XM_054671469.2
NC_072417.2	Gnomon	exon	70717735	70717817	.	+	.	Dbxref=GeneID:748578,GenBank:XM_054671469.2,VGNC:VGNC:51695;ID=exon-XM_054671469.2-4;Parent=rna-XM_054671469.2;experiment=COORDINATES: polyA evidence %5BECO:0006239%5D;gbkey=mRNA;gene=MSI2;product=musashi RNA binding protein 2%2C transcript variant X15;transcript_id=XM_054671469.2
NC_072417.2	Gnomon	exon	70736866	70736980	.	+	.	Dbxref=GeneID:748578,GenBank:XM_054671469.2,VGNC:VGNC:51695;ID=exon-XM_054671469.2-5;Parent=rna-XM_054671469.2;experiment=COORDINATES: polyA evidence %5BECO:0006239%5D;gbkey=mRNA;gene=MSI2;product=musashi RNA binding protein 2%2C transcript variant X15;transcript_id=XM_054671469.2
NC_072417.2	Gnomon	exon	70748140	70748214	.	+	.	Dbxref=GeneID:748578,GenBank:XM_054671469.2,VGNC:VGNC:51695;ID=exon-XM_054671469.2-6;Parent=rna-XM_054671469.2;experiment=COORDINATES: polyA evidence %5BECO:0006239%5D;gbkey=mRNA;gene=MSI2;product=musashi RNA binding protein 2%2C transcript variant X15;transcript_id=XM_054671469.2
NC_072417.2	Gnomon	exon	70772875	70772937	.	+	.	Dbxref=GeneID:748578,GenBank:XM_054671469.2,VGNC:VGNC:51695;ID=exon-XM_054671469.2-7;Parent=rna-XM_054671469.2;experiment=COORDINATES: polyA evidence %5BECO:0006239%5D;gbkey=mRNA;gene=MSI2;product=musashi RNA binding protein 2%2C transcript variant X15;transcript_id=XM_054671469.2
NC_072417.2	Gnomon	exon	70795780	70795934	.	+	.	Dbxref=GeneID:748578,GenBank:XM_054671469.2,VGNC:VGNC:51695;ID=exon-XM_054671469.2-8;Parent=rna-XM_054671469.2;experiment=COORDINATES: polyA evidence %5BECO:0006239%5D;gbkey=mRNA;gene=MSI2;product=musashi RNA binding protein 2%2C transcript variant X15;transcript_id=XM_054671469.2
NC_072417.2	Gnomon	exon	70797809	70797881	.	+	.	Dbxref=GeneID:748578,GenBank:XM_054671469.2,VGNC:VGNC:51695;ID=exon-XM_054671469.2-9;Parent=rna-XM_054671469.2;experiment=COORDINATES: polyA evidence %5BECO:0006239%5D;gbkey=mRNA;gene=MSI2;product=musashi RNA binding protein 2%2C transcript variant X15;transcript_id=XM_054671469.2
NC_072417.2	Gnomon	exon	70800364	70805477	.	+	.	Dbxref=GeneID:748578,GenBank:XM_054671469.2,VGNC:VGNC:51695;ID=exon-XM_054671469.2-10;Parent=rna-XM_054671469.2;experiment=COORDINATES: polyA evidence %5BECO:0006239%5D;gbkey=mRNA;gene=MSI2;product=musashi RNA binding protein 2%2C transcript variant X15;transcript_id=XM_054671469.2
NC_072417.2	Gnomon	CDS	70406701	70406829	.	+	0	Dbxref=GeneID:748578,GenBank:XP_054527444.1,VGNC:VGNC:51695;ID=cds-XP_054527444.1;Name=XP_054527444.1;Parent=rna-XM_054671469.2;gbkey=CDS;gene=MSI2;product=RNA-binding protein Musashi homolog 2 isoform X12;protein_id=XP_054527444.1
NC_072417.2	Gnomon	CDS	70522073	70522165	.	+	0	Dbxref=GeneID:748578,GenBank:XP_054527444.1,VGNC:VGNC:51695;ID=cds-XP_054527444.1;Name=XP_054527444.1;Parent=rna-XM_054671469.2;gbkey=CDS;gene=MSI2;product=RNA-binding protein Musashi homolog 2 isoform X12;protein_id=XP_054527444.1
NC_072417.2	Gnomon	CDS	70650353	70650401	.	+	0	Dbxref=GeneID:748578,GenBank:XP_054527444.1,VGNC:VGNC:51695;ID=cds-XP_054527444.1;Name=XP_054527444.1;Parent=rna-XM_054671469.2;gbkey=CDS;gene=MSI2;product=RNA-binding protein Musashi homolog 2 isoform X12;protein_id=XP_054527444.1
NC_072417.2	Gnomon	CDS	70717735	70717817	.	+	2	Dbxref=GeneID:748578,GenBank:XP_054527444.1,VGNC:VGNC:51695;ID=cds-XP_054527444.1;Name=XP_054527444.1;Parent=rna-XM_054671469.2;gbkey=CDS;gene=MSI2;product=RNA-binding protein Musashi homolog 2 isoform X12;protein_id=XP_054527444.1
NC_072417.2	Gnomon	CDS	70736866	70736980	.	+	0	Dbxref=GeneID:748578,GenBank:XP_054527444.1,VGNC:VGNC:51695;ID=cds-XP_054527444.1;Name=XP_054527444.1;Parent=rna-XM_054671469.2;gbkey=CDS;gene=MSI2;product=RNA-binding protein Musashi homolog 2 isoform X12;protein_id=XP_054527444.1
NC_072417.2	Gnomon	CDS	70748140	70748214	.	+	2	Dbxref=GeneID:748578,GenBank:XP_054527444.1,VGNC:VGNC:51695;ID=cds-XP_054527444.1;Name=XP_054527444.1;Parent=rna-XM_054671469.2;gbkey=CDS;gene=MSI2;product=RNA-binding protein Musashi homolog 2 isoform X12;protein_id=XP_054527444.1
NC_072417.2	Gnomon	CDS	70772875	70772937	.	+	2	Dbxref=GeneID:748578,GenBank:XP_054527444.1,VGNC:VGNC:51695;ID=cds-XP_054527444.1;Name=XP_054527444.1;Parent=rna-XM_054671469.2;gbkey=CDS;gene=MSI2;product=RNA-binding protein Musashi homolog 2 isoform X12;protein_id=XP_054527444.1
NC_072417.2	Gnomon	CDS	70795780	70795934	.	+	2	Dbxref=GeneID:748578,GenBank:XP_054527444.1,VGNC:VGNC:51695;ID=cds-XP_054527444.1;Name=XP_054527444.1;Parent=rna-XM_054671469.2;gbkey=CDS;gene=MSI2;product=RNA-binding protein Musashi homolog 2 isoform X12;protein_id=XP_054527444.1
NC_072417.2	Gnomon	CDS	70797809	70797850	.	+	0	Dbxref=GeneID:748578,GenBank:XP_054527444.1,VGNC:VGNC:51695;ID=cds-XP_054527444.1;Name=XP_054527444.1;Parent=rna-XM_054671469.2;gbkey=CDS;gene=MSI2;product=RNA-binding protein Musashi homolog 2 isoform X12;protein_id=XP_054527444.1
##sequence-region NC_072418.2 1 68087067
NC_072418.2	annotation	remark	1	68087067	.	.	.	gff-version=3;sequence-region=%28%27NC_001643.1%27%2C 0%2C 16554%29,%28%27NC_072398.2%27%2C 0%2C 231299448%29,%28%27NC_072401.2%27%2C 0%2C 191670129%29,%28%27NC_072402.2%27%2C 0%2C 178964043%29,%28%27NC_072403.2%27%2C 0%2C 183320697%29,%28%27NC_072404.2%27%2C 0%2C 174648847%29,%28%27NC_072405.2%27%2C 0%2C 155691389%29,%28%27NC_072406.2%27%2C 0%2C 146288486%29,%28%27NC_072407.2%27%2C 0%2C 136991367%29,%28%27NC_072408.2%27%2C 0%2C 140160335%29,%28%27NC_072409.2%27%2C 0%2C 118863153%29,%28%27NC_072410.2%27%2C 0%2C 122853238%29,%28%27NC_072411.2%27%2C 0%2C 144476839%29,%28%27NC_072412.2%27%2C 0%2C 120149342%29,%28%27NC_072413.2%27%2C 0%2C 104701121%29,%28%27NC_072414.2%27%2C 0%2C 93846347%29,%28%27NC_072415.2%27%2C 0%2C 90695042%29,%28%27NC_072416.2%27%2C 0%2C 94528409%29,%28%27NC_072417.2%27%2C 0%2C 99595324%29,%28%27NC_072418.2%27%2C 0%2C 68087067%29,%28%27NC_072419.2%27%2C 0%2C 78115444%29,%28%27NC_072420.2%27%2C 0%2C 51350302%29,%28%27NC_072421.2%27%2C 0%2C 153896354%29,%28%27NC_072422.2%27%2C 0%2C 36447294%29,%28%27NC_086015.1%27%2C 0%2C 201579334%29,%28%27NC_086016.1%27%2C 0%2C 59520411%29
NC_072418.2	BestRefSeq%2CGnomon	gene	3555892	3569568	.	+	.	Dbxref=GeneID:742386,VGNC:VGNC:57961;ID=gene-CIRBP;Name=CIRBP;description=cold inducible RNA binding protein;gbkey=Gene;gene=CIRBP;gene_biotype=protein_coding
NC_072418.2	Gnomon	mRNA	3564821	3569568	.	+	.	Dbxref=GeneID:742386,GenBank:XM_016934169.4,VGNC:VGNC:57961;ID=rna-XM_016934169.4;Name=XM_016934169.4;Parent=gene-CIRBP;experiment=COORDINATES: polyA evidence %5BECO:0006239%5D;gbkey=mRNA;gene=CIRBP;model_evidence=Supporting evidence includes similarity to: 18 Proteins%2C 20 long SRA reads;product=cold inducible RNA binding protein%2C transcript variant X9;transcript_id=XM_016934169.4
NC_072418.2	Gnomon	exon	3564821	3564948	.	+	.	Dbxref=GeneID:742386,GenBank:XM_016934169.4,VGNC:VGNC:57961;ID=exon-XM_016934169.4-1;Parent=rna-XM_016934169.4;experiment=COORDINATES: polyA evidence %5BECO:0006239%5D;gbkey=mRNA;gene=CIRBP;product=cold inducible RNA binding protein%2C transcript variant X9;transcript_id=XM_016934169.4
NC_072418.2	Gnomon	exon	3565695	3565803	.	+	.	Dbxref=GeneID:742386,GenBank:XM_016934169.4,VGNC:VGNC:57961;ID=exon-XM_016934169.4-2;Parent=rna-XM_016934169.4;experiment=COORDINATES: polyA evidence %5BECO:0006239%5D;gbkey=mRNA;gene=CIRBP;product=cold inducible RNA binding protein%2C transcript variant X9;transcript_id=XM_016934169.4
NC_072418.2	Gnomon	exon	3565910	3566016	.	+	.	Dbxref=GeneID:742386,GenBank:XM_016934169.4,VGNC:VGNC:57961;ID=exon-XM_016934169.4-3;Parent=rna-XM_016934169.4;experiment=COORDINATES: polyA evidence %5BECO:0006239%5D;gbkey=mRNA;gene=CIRBP;product=cold inducible RNA binding protein%2C transcript variant X9;transcript_id=XM_016934169.4
NC_072418.2	Gnomon	exon	3566099	3566237	.	+	.	Dbxref=GeneID:742386,GenBank:XM_016934169.4,VGNC:VGNC:57961;ID=exon-XM_016934169.4-4;Parent=rna-XM_016934169.4;experiment=COORDINATES: polyA evidence %5BECO:0006239%5D;gbkey=mRNA;gene=CIRBP;product=cold inducible RNA binding protein%2C transcript variant X9;transcript_id=XM_016934169.4
NC_072418.2	Gnomon	exon	3566321	3566402	.	+	.	Dbxref=GeneID:742386,GenBank:XM_016934169.4,VGNC:VGNC:57961;ID=exon-XM_016934169.4-5;Parent=rna-XM_016934169.4;experiment=COORDINATES: polyA evidence %5BECO:0006239%5D;gbkey=mRNA;gene=CIRBP;product=cold inducible RNA binding protein%2C transcript variant X9;transcript_id=XM_016934169.4
NC_072418.2	Gnomon	exon	3566749	3566819	.	+	.	Dbxref=GeneID:742386,GenBank:XM_016934169.4,VGNC:VGNC:57961;ID=exon-XM_016934169.4-6;Parent=rna-XM_016934169.4;experiment=COORDINATES: polyA evidence %5BECO:0006239%5D;gbkey=mRNA;gene=CIRBP;product=cold inducible RNA binding protein%2C transcript variant X9;transcript_id=XM_016934169.4
NC_072418.2	Gnomon	exon	3569066	3569568	.	+	.	Dbxref=GeneID:742386,GenBank:XM_016934169.4,VGNC:VGNC:57961;ID=exon-XM_016934169.4-7;Parent=rna-XM_016934169.4;experiment=COORDINATES: polyA evidence %5BECO:0006239%5D;gbkey=mRNA;gene=CIRBP;product=cold inducible RNA binding protein%2C transcript variant X9;transcript_id=XM_016934169.4
NC_072418.2	Gnomon	CDS	3564943	3564948	.	+	0	Dbxref=GeneID:742386,GenBank:XP_016789658.1,VGNC:VGNC:57961;ID=cds-XP_016789658.1;Name=XP_016789658.1;Parent=rna-XM_016934169.4;gbkey=CDS;gene=CIRBP;product=cold-inducible RNA-binding protein isoform X4;protein_id=XP_016789658.1
NC_072418.2	Gnomon	CDS	3565695	3565803	.	+	0	Dbxref=GeneID:742386,GenBank:XP_016789658.1,VGNC:VGNC:57961;ID=cds-XP_016789658.1;Name=XP_016789658.1;Parent=rna-XM_016934169.4;gbkey=CDS;gene=CIRBP;product=cold-inducible RNA-binding protein isoform X4;protein_id=XP_016789658.1
NC_072418.2	Gnomon	CDS	3565910	3566016	.	+	2	Dbxref=GeneID:742386,GenBank:XP_016789658.1,VGNC:VGNC:57961;ID=cds-XP_016789658.1;Name=XP_016789658.1;Parent=rna-XM_016934169.4;gbkey=CDS;gene=CIRBP;product=cold-inducible RNA-binding protein isoform X4;protein_id=XP_016789658.1
NC_072418.2	Gnomon	CDS	3566099	3566237	.	+	0	Dbxref=GeneID:742386,GenBank:XP_016789658.1,VGNC:VGNC:57961;ID=cds-XP_016789658.1;Name=XP_016789658.1;Parent=rna-XM_016934169.4;gbkey=CDS;gene=CIRBP;product=cold-inducible RNA-binding protein isoform X4;protein_id=XP_016789658.1
NC_072418.2	Gnomon	CDS	3566321	3566402	.	+	2	Dbxref=GeneID:742386,GenBank:XP_016789658.1,VGNC:VGNC:57961;ID=cds-XP_016789658.1;Name=XP_016789658.1;Parent=rna-XM_016934169.4;gbkey=CDS;gene=CIRBP;product=cold-inducible RNA-binding protein isoform X4;protein_id=XP_016789658.1
NC_072418.2	Gnomon	CDS	3566749	3566819	.	+	1	Dbxref=GeneID:742386,GenBank:XP_016789658.1,VGNC:VGNC:57961;ID=cds-XP_016789658.1;Name=XP_016789658.1;Parent=rna-XM_016934169.4;gbkey=CDS;gene=CIRBP;product=cold-inducible RNA-binding protein isoform X4;protein_id=XP_016789658.1
NC_072418.2	Gnomon	CDS	3569066	3569070	.	+	2	Dbxref=GeneID:742386,GenBank:XP_016789658.1,VGNC:VGNC:57961;ID=cds-XP_016789658.1;Name=XP_016789658.1;Parent=rna-XM_016934169.4;gbkey=CDS;gene=CIRBP;product=cold-inducible RNA-binding protein isoform X4;protein_id=XP_016789658.1
##sequence-region NC_072419.2 1 78115444
NC_072419.2	annotation	remark	1	78115444	.	.	.	gff-version=3;sequence-region=%28%27NC_001643.1%27%2C 0%2C 16554%29,%28%27NC_072398.2%27%2C 0%2C 231299448%29,%28%27NC_072401.2%27%2C 0%2C 191670129%29,%28%27NC_072402.2%27%2C 0%2C 178964043%29,%28%27NC_072403.2%27%2C 0%2C 183320697%29,%28%27NC_072404.2%27%2C 0%2C 174648847%29,%28%27NC_072405.2%27%2C 0%2C 155691389%29,%28%27NC_072406.2%27%2C 0%2C 146288486%29,%28%27NC_072407.2%27%2C 0%2C 136991367%29,%28%27NC_072408.2%27%2C 0%2C 140160335%29,%28%27NC_072409.2%27%2C 0%2C 118863153%29,%28%27NC_072410.2%27%2C 0%2C 122853238%29,%28%27NC_072411.2%27%2C 0%2C 144476839%29,%28%27NC_072412.2%27%2C 0%2C 120149342%29,%28%27NC_072413.2%27%2C 0%2C 104701121%29,%28%27NC_072414.2%27%2C 0%2C 93846347%29,%28%27NC_072415.2%27%2C 0%2C 90695042%29,%28%27NC_072416.2%27%2C 0%2C 94528409%29,%28%27NC_072417.2%27%2C 0%2C 99595324%29,%28%27NC_072418.2%27%2C 0%2C 68087067%29,%28%27NC_072419.2%27%2C 0%2C 78115444%29,%28%27NC_072420.2%27%2C 0%2C 51350302%29,%28%27NC_072421.2%27%2C 0%2C 153896354%29,%28%27NC_072422.2%27%2C 0%2C 36447294%29,%28%27NC_086015.1%27%2C 0%2C 201579334%29,%28%27NC_086016.1%27%2C 0%2C 59520411%29
##sequence-region NC_072420.2 1 51350302
NC_072420.2	annotation	remark	1	51350302	.	.	.	gff-version=3;sequence-region=%28%27NC_001643.1%27%2C 0%2C 16554%29,%28%27NC_072398.2%27%2C 0%2C 231299448%29,%28%27NC_072401.2%27%2C 0%2C 191670129%29,%28%27NC_072402.2%27%2C 0%2C 178964043%29,%28%27NC_072403.2%27%2C 0%2C 183320697%29,%28%27NC_072404.2%27%2C 0%2C 174648847%29,%28%27NC_072405.2%27%2C 0%2C 155691389%29,%28%27NC_072406.2%27%2C 0%2C 146288486%29,%28%27NC_072407.2%27%2C 0%2C 136991367%29,%28%27NC_072408.2%27%2C 0%2C 140160335%29,%28%27NC_072409.2%27%2C 0%2C 118863153%29,%28%27NC_072410.2%27%2C 0%2C 122853238%29,%28%27NC_072411.2%27%2C 0%2C 144476839%29,%28%27NC_072412.2%27%2C 0%2C 120149342%29,%28%27NC_072413.2%27%2C 0%2C 104701121%29,%28%27NC_072414.2%27%2C 0%2C 93846347%29,%28%27NC_072415.2%27%2C 0%2C 90695042%29,%28%27NC_072416.2%27%2C 0%2C 94528409%29,%28%27NC_072417.2%27%2C 0%2C 99595324%29,%28%27NC_072418.2%27%2C 0%2C 68087067%29,%28%27NC_072419.2%27%2C 0%2C 78115444%29,%28%27NC_072420.2%27%2C 0%2C 51350302%29,%28%27NC_072421.2%27%2C 0%2C 153896354%29,%28%27NC_072422.2%27%2C 0%2C 36447294%29,%28%27NC_086015.1%27%2C 0%2C 201579334%29,%28%27NC_086016.1%27%2C 0%2C 59520411%29
##sequence-region NC_072421.2 1 153896354
NC_072421.2	annotation	remark	1	153896354	.	.	.	gff-version=3;sequence-region=%28%27NC_001643.1%27%2C 0%2C 16554%29,%28%27NC_072398.2%27%2C 0%2C 231299448%29,%28%27NC_072401.2%27%2C 0%2C 191670129%29,%28%27NC_072402.2%27%2C 0%2C 178964043%29,%28%27NC_072403.2%27%2C 0%2C 183320697%29,%28%27NC_072404.2%27%2C 0%2C 174648847%29,%28%27NC_072405.2%27%2C 0%2C 155691389%29,%28%27NC_072406.2%27%2C 0%2C 146288486%29,%28%27NC_072407.2%27%2C 0%2C 136991367%29,%28%27NC_072408.2%27%2C 0%2C 140160335%29,%28%27NC_072409.2%27%2C 0%2C 118863153%29,%28%27NC_072410.2%27%2C 0%2C 122853238%29,%28%27NC_072411.2%27%2C 0%2C 144476839%29,%28%27NC_072412.2%27%2C 0%2C 120149342%29,%28%27NC_072413.2%27%2C 0%2C 104701121%29,%28%27NC_072414.2%27%2C 0%2C 93846347%29,%28%27NC_072415.2%27%2C 0%2C 90695042%29,%28%27NC_072416.2%27%2C 0%2C 94528409%29,%28%27NC_072417.2%27%2C 0%2C 99595324%29,%28%27NC_072418.2%27%2C 0%2C 68087067%29,%28%27NC_072419.2%27%2C 0%2C 78115444%29,%28%27NC_072420.2%27%2C 0%2C 51350302%29,%28%27NC_072421.2%27%2C 0%2C 153896354%29,%28%27NC_072422.2%27%2C 0%2C 36447294%29,%28%27NC_086015.1%27%2C 0%2C 201579334%29,%28%27NC_086016.1%27%2C 0%2C 59520411%29
NC_072421.2	BestRefSeq%2CGnomon	gene	134308342	134319944	.	-	.	Dbxref=GeneID:738482,VGNC:VGNC:55726;ID=gene-RBMX;Name=RBMX;description=RNA binding motif protein X-linked;gbkey=Gene;gene=RBMX;gene_biotype=protein_coding;gene_synonym=RBMXL1
NC_072421.2	BestRefSeq	mRNA	134312585	134319895	.	-	.	Dbxref=GeneID:738482,GenBank:NM_001135206.1,VGNC:VGNC:55726;ID=rna-NM_001135206.1;Name=NM_001135206.1;Note=The RefSeq transcript has 1 non-frameshifting indel compared to this genomic sequence;Parent=gene-RBMX;exception=annotated by transcript or proteomic data;gbkey=mRNA;gene=RBMX;inference=similar to RNA sequence%2C mRNA %28same species%29:RefSeq:NM_001135206.1;product=RNA binding motif protein X-linked;transcript_id=NM_001135206.1
NC_072421.2	BestRefSeq	exon	134319736	134319895	.	-	.	Dbxref=GeneID:738482,GenBank:NM_001135206.1,VGNC:VGNC:55726;ID=exon-NM_001135206.1-1;Note=The RefSeq transcript has 1 non-frameshifting indel compared to this genomic sequence;Parent=rna-NM_001135206.1;exception=annotated by transcript or proteomic data;gbkey=mRNA;gene=RBMX;inference=similar to RNA sequence%2C mRNA %28same species%29:RefSeq:NM_001135206.1;product=RNA binding motif protein X-linked;transcript_id=NM_001135206.1
NC_072421.2	BestRefSeq	exon	134318458	134318592	.	-	.	Dbxref=GeneID:738482,GenBank:NM_001135206.1,VGNC:VGNC:55726;ID=exon-NM_001135206.1-2;Note=The RefSeq transcript has 1 non-frameshifting indel compared to this genomic sequence;Parent=rna-NM_001135206.1;exception=annotated by transcript or proteomic data;gbkey=mRNA;gene=RBMX;inference=similar to RNA sequence%2C mRNA %28same species%29:RefSeq:NM_001135206.1;product=RNA binding motif protein X-linked;transcript_id=NM_001135206.1
NC_072421.2	BestRefSeq	exon	134318157	134318263	.	-	.	Dbxref=GeneID:738482,GenBank:NM_001135206.1,VGNC:VGNC:55726;ID=exon-NM_001135206.1-3;Note=The RefSeq transcript has 1 non-frameshifting indel compared to this genomic sequence;Parent=rna-NM_001135206.1;exception=annotated by transcript or proteomic data;gbkey=mRNA;gene=RBMX;inference=similar to RNA sequence%2C mRNA %28same species%29:RefSeq:NM_001135206.1;product=RNA binding motif protein X-linked;transcript_id=NM_001135206.1
NC_072421.2	BestRefSeq	exon	134317057	134317228	.	-	.	Dbxref=GeneID:738482,GenBank:NM_001135206.1,VGNC:VGNC:55726;ID=exon-NM_001135206.1-4;Note=The RefSeq transcript has 1 non-frameshifting indel compared to this genomic sequence;Parent=rna-NM_001135206.1;exception=annotated by transcript or proteomic data;gbkey=mRNA;gene=RBMX;inference=similar to RNA sequence%2C mRNA %28same species%29:RefSeq:NM_001135206.1;product=RNA binding motif protein X-linked;transcript_id=NM_001135206.1
NC_072421.2	BestRefSeq	exon	134315629	134315781	.	-	.	Dbxref=GeneID:738482,GenBank:NM_001135206.1,VGNC:VGNC:55726;ID=exon-NM_001135206.1-5;Note=The RefSeq transcript has 1 non-frameshifting indel compared to this genomic sequence;Parent=rna-NM_001135206.1;exception=annotated by transcript or proteomic data;gbkey=mRNA;gene=RBMX;inference=similar to RNA sequence%2C mRNA %28same species%29:RefSeq:NM_001135206.1;product=RNA binding motif protein X-linked;transcript_id=NM_001135206.1
NC_072421.2	BestRefSeq	exon	134314611	134314725	.	-	.	Dbxref=GeneID:738482,GenBank:NM_001135206.1,VGNC:VGNC:55726;ID=exon-NM_001135206.1-6;Note=The RefSeq transcript has 1 non-frameshifting indel compared to this genomic sequence;Parent=rna-NM_001135206.1;exception=annotated by transcript or proteomic data;gbkey=mRNA;gene=RBMX;inference=similar to RNA sequence%2C mRNA %28same species%29:RefSeq:NM_001135206.1;product=RNA binding motif protein X-linked;transcript_id=NM_001135206.1
NC_072421.2	BestRefSeq	exon	134314398	134314523	.	-	.	Dbxref=GeneID:738482,GenBank:NM_001135206.1,VGNC:VGNC:55726;ID=exon-NM_001135206.1-7;Note=The RefSeq transcript has 1 non-frameshifting indel compared to this genomic sequence;Parent=rna-NM_001135206.1;exception=annotated by transcript or proteomic data;gbkey=mRNA;gene=RBMX;inference=similar to RNA sequence%2C mRNA %28same species%29:RefSeq:NM_001135206.1;product=RNA binding motif protein X-linked;transcript_id=NM_001135206.1
NC_072421.2	BestRefSeq	exon	134314226	134314308	.	-	.	Dbxref=GeneID:738482,GenBank:NM_001135206.1,VGNC:VGNC:55726;ID=exon-NM_001135206.1-8;Note=The RefSeq transcript has 1 non-frameshifting indel compared to this genomic sequence;Parent=rna-NM_001135206.1;exception=annotated by transcript or proteomic data;gbkey=mRNA;gene=RBMX;inference=similar to RNA sequence%2C mRNA %28same species%29:RefSeq:NM_001135206.1;product=RNA binding motif protein X-linked;transcript_id=NM_001135206.1
NC_072421.2	BestRefSeq	exon	134312585	134313592	.	-	.	Dbxref=GeneID:738482,GenBank:NM_001135206.1,VGNC:VGNC:55726;ID=exon-NM_001135206.1-9;Note=The RefSeq transcript has 1 non-frameshifting indel compared to this genomic sequence;Parent=rna-NM_001135206.1;exception=annotated by transcript or proteomic data;gbkey=mRNA;gene=RBMX;inference=similar to RNA sequence%2C mRNA %28same species%29:RefSeq:NM_001135206.1;product=RNA binding motif protein X-linked;transcript_id=NM_001135206.1
NC_072421.2	BestRefSeq	CDS	134318458	134318566	.	-	0	Dbxref=GeneID:738482,GenBank:NP_001128678.1,VGNC:VGNC:55726;ID=cds-NP_001128678.1;Name=NP_001128678.1;Parent=rna-NM_001135206.1;gbkey=CDS;gene=RBMX;product=RNA-binding motif protein%2C X chromosome;protein_id=NP_001128678.1
NC_072421.2	BestRefSeq	CDS	134318157	134318263	.	-	2	Dbxref=GeneID:738482,GenBank:NP_001128678.1,VGNC:VGNC:55726;ID=cds-NP_001128678.1;Name=NP_001128678.1;Parent=rna-NM_001135206.1;gbkey=CDS;gene=RBMX;product=RNA-binding motif protein%2C X chromosome;protein_id=NP_001128678.1
NC_072421.2	BestRefSeq	CDS	134317057	134317228	.	-	0	Dbxref=GeneID:738482,GenBank:NP_001128678.1,VGNC:VGNC:55726;ID=cds-NP_001128678.1;Name=NP_001128678.1;Parent=rna-NM_001135206.1;gbkey=CDS;gene=RBMX;product=RNA-binding motif protein%2C X chromosome;protein_id=NP_001128678.1
NC_072421.2	BestRefSeq	CDS	134315629	134315781	.	-	2	Dbxref=GeneID:738482,GenBank:NP_001128678.1,VGNC:VGNC:55726;ID=cds-NP_001128678.1;Name=NP_001128678.1;Parent=rna-NM_001135206.1;gbkey=CDS;gene=RBMX;product=RNA-binding motif protein%2C X chromosome;protein_id=NP_001128678.1
NC_072421.2	BestRefSeq	CDS	134314611	134314725	.	-	2	Dbxref=GeneID:738482,GenBank:NP_001128678.1,VGNC:VGNC:55726;ID=cds-NP_001128678.1;Name=NP_001128678.1;Parent=rna-NM_001135206.1;gbkey=CDS;gene=RBMX;product=RNA-binding motif protein%2C X chromosome;protein_id=NP_001128678.1
NC_072421.2	BestRefSeq	CDS	134314398	134314523	.	-	1	Dbxref=GeneID:738482,GenBank:NP_001128678.1,VGNC:VGNC:55726;ID=cds-NP_001128678.1;Name=NP_001128678.1;Parent=rna-NM_001135206.1;gbkey=CDS;gene=RBMX;product=RNA-binding motif protein%2C X chromosome;protein_id=NP_001128678.1
NC_072421.2	BestRefSeq	CDS	134314226	134314308	.	-	1	Dbxref=GeneID:738482,GenBank:NP_001128678.1,VGNC:VGNC:55726;ID=cds-NP_001128678.1;Name=NP_001128678.1;Parent=rna-NM_001135206.1;gbkey=CDS;gene=RBMX;product=RNA-binding motif protein%2C X chromosome;protein_id=NP_001128678.1
NC_072421.2	BestRefSeq	CDS	134313282	134313592	.	-	2	Dbxref=GeneID:738482,GenBank:NP_001128678.1,VGNC:VGNC:55726;ID=cds-NP_001128678.1;Name=NP_001128678.1;Parent=rna-NM_001135206.1;gbkey=CDS;gene=RBMX;product=RNA-binding motif protein%2C X chromosome;protein_id=NP_001128678.1
NC_072421.2	Gnomon	gene	48874858	48878809	.	+	.	Dbxref=GeneID:465617,VGNC:VGNC:49019;ID=gene-RBM3;Name=RBM3;description=RNA binding motif protein 3;gbkey=Gene;gene=RBM3;gene_biotype=protein_coding
NC_072421.2	Gnomon	mRNA	48874858	48878809	.	+	.	Dbxref=GeneID:465617,GenBank:XM_521047.9,VGNC:VGNC:49019;ID=rna-XM_521047.9;Name=XM_521047.9;Parent=gene-RBM3;experiment=COORDINATES: polyA evidence %5BECO:0006239%5D;gbkey=mRNA;gene=RBM3;model_evidence=Supporting evidence includes similarity to: 1 mRNA%2C 3 ESTs%2C 10 Proteins%2C 2944 long SRA reads;product=RNA binding motif protein 3;transcript_id=XM_521047.9
NC_072421.2	Gnomon	exon	48874858	48875081	.	+	.	Dbxref=GeneID:465617,GenBank:XM_521047.9,VGNC:VGNC:49019;ID=exon-XM_521047.9-1;Parent=rna-XM_521047.9;experiment=COORDINATES: polyA evidence %5BECO:0006239%5D;gbkey=mRNA;gene=RBM3;product=RNA binding motif protein 3;transcript_id=XM_521047.9
NC_072421.2	Gnomon	exon	48875676	48875791	.	+	.	Dbxref=GeneID:465617,GenBank:XM_521047.9,VGNC:VGNC:49019;ID=exon-XM_521047.9-2;Parent=rna-XM_521047.9;experiment=COORDINATES: polyA evidence %5BECO:0006239%5D;gbkey=mRNA;gene=RBM3;product=RNA binding motif protein 3;transcript_id=XM_521047.9
NC_072421.2	Gnomon	exon	48876069	48876175	.	+	.	Dbxref=GeneID:465617,GenBank:XM_521047.9,VGNC:VGNC:49019;ID=exon-XM_521047.9-3;Parent=rna-XM_521047.9;experiment=COORDINATES: polyA evidence %5BECO:0006239%5D;gbkey=mRNA;gene=RBM3;product=RNA binding motif protein 3;transcript_id=XM_521047.9
NC_072421.2	Gnomon	exon	48876822	48876927	.	+	.	Dbxref=GeneID:465617,GenBank:XM_521047.9,VGNC:VGNC:49019;ID=exon-XM_521047.9-4;Parent=rna-XM_521047.9;experiment=COORDINATES: polyA evidence %5BECO:0006239%5D;gbkey=mRNA;gene=RBM3;product=RNA binding motif protein 3;transcript_id=XM_521047.9
NC_072421.2	Gnomon	exon	48877016	48877112	.	+	.	Dbxref=GeneID:465617,GenBank:XM_521047.9,VGNC:VGNC:49019;ID=exon-XM_521047.9-5;Parent=rna-XM_521047.9;experiment=COORDINATES: polyA evidence %5BECO:0006239%5D;gbkey=mRNA;gene=RBM3;product=RNA binding motif protein 3;transcript_id=XM_521047.9
NC_072421.2	Gnomon	exon	48877533	48877616	.	+	.	Dbxref=GeneID:465617,GenBank:XM_521047.9,VGNC:VGNC:49019;ID=exon-XM_521047.9-6;Parent=rna-XM_521047.9;experiment=COORDINATES: polyA evidence %5BECO:0006239%5D;gbkey=mRNA;gene=RBM3;product=RNA binding motif protein 3;transcript_id=XM_521047.9
NC_072421.2	Gnomon	exon	48877973	48878809	.	+	.	Dbxref=GeneID:465617,GenBank:XM_521047.9,VGNC:VGNC:49019;ID=exon-XM_521047.9-7;Parent=rna-XM_521047.9;experiment=COORDINATES: polyA evidence %5BECO:0006239%5D;gbkey=mRNA;gene=RBM3;product=RNA binding motif protein 3;transcript_id=XM_521047.9
NC_072421.2	Gnomon	CDS	48875689	48875791	.	+	0	Dbxref=GeneID:465617,GenBank:XP_521047.2,VGNC:VGNC:49019;ID=cds-XP_521047.2;Name=XP_521047.2;Parent=rna-XM_521047.9;gbkey=CDS;gene=RBM3;product=RNA-binding protein 3;protein_id=XP_521047.2
NC_072421.2	Gnomon	CDS	48876069	48876175	.	+	2	Dbxref=GeneID:465617,GenBank:XP_521047.2,VGNC:VGNC:49019;ID=cds-XP_521047.2;Name=XP_521047.2;Parent=rna-XM_521047.9;gbkey=CDS;gene=RBM3;product=RNA-binding protein 3;protein_id=XP_521047.2
NC_072421.2	Gnomon	CDS	48876822	48876927	.	+	0	Dbxref=GeneID:465617,GenBank:XP_521047.2,VGNC:VGNC:49019;ID=cds-XP_521047.2;Name=XP_521047.2;Parent=rna-XM_521047.9;gbkey=CDS;gene=RBM3;product=RNA-binding protein 3;protein_id=XP_521047.2
NC_072421.2	Gnomon	CDS	48877016	48877112	.	+	2	Dbxref=GeneID:465617,GenBank:XP_521047.2,VGNC:VGNC:49019;ID=cds-XP_521047.2;Name=XP_521047.2;Parent=rna-XM_521047.9;gbkey=CDS;gene=RBM3;product=RNA-binding protein 3;protein_id=XP_521047.2
NC_072421.2	Gnomon	CDS	48877533	48877593	.	+	1	Dbxref=GeneID:465617,GenBank:XP_521047.2,VGNC:VGNC:49019;ID=cds-XP_521047.2;Name=XP_521047.2;Parent=rna-XM_521047.9;gbkey=CDS;gene=RBM3;product=RNA-binding protein 3;protein_id=XP_521047.2
NC_072421.2	Gnomon	gene	112668814	112674970	.	+	.	Dbxref=GeneID:107971144,VGNC:VGNC:14714;ID=gene-RBMXL3;Name=RBMXL3;description=RBMX like 3;gbkey=Gene;gene=RBMXL3;gene_biotype=protein_coding
NC_072421.2	Gnomon	mRNA	112668814	112674970	.	+	.	Dbxref=GeneID:107971144,GenBank:XM_016947394.4,VGNC:VGNC:14714;ID=rna-XM_016947394.4;Name=XM_016947394.4;Parent=gene-RBMXL3;gbkey=mRNA;gene=RBMXL3;model_evidence=Supporting evidence includes similarity to: 4 Proteins%2C 44 long SRA reads;product=RBMX like 3;transcript_id=XM_016947394.4
NC_072421.2	Gnomon	exon	112668814	112674970	.	+	.	Dbxref=GeneID:107971144,GenBank:XM_016947394.4,VGNC:VGNC:14714;ID=exon-XM_016947394.4-1;Parent=rna-XM_016947394.4;gbkey=mRNA;gene=RBMXL3;product=RBMX like 3;transcript_id=XM_016947394.4
NC_072421.2	Gnomon	CDS	112668880	112672338	.	+	0	Dbxref=GeneID:107971144,GenBank:XP_016802883.3,VGNC:VGNC:14714;ID=cds-XP_016802883.3;Name=XP_016802883.3;Parent=rna-XM_016947394.4;gbkey=CDS;gene=RBMXL3;product=RNA-binding motif protein%2C X-linked-like-3;protein_id=XP_016802883.3
##sequence-region NC_072422.2 1 36447294
NC_072422.2	annotation	remark	1	36447294	.	.	.	gff-version=3;sequence-region=%28%27NC_001643.1%27%2C 0%2C 16554%29,%28%27NC_072398.2%27%2C 0%2C 231299448%29,%28%27NC_072401.2%27%2C 0%2C 191670129%29,%28%27NC_072402.2%27%2C 0%2C 178964043%29,%28%27NC_072403.2%27%2C 0%2C 183320697%29,%28%27NC_072404.2%27%2C 0%2C 174648847%29,%28%27NC_072405.2%27%2C 0%2C 155691389%29,%28%27NC_072406.2%27%2C 0%2C 146288486%29,%28%27NC_072407.2%27%2C 0%2C 136991367%29,%28%27NC_072408.2%27%2C 0%2C 140160335%29,%28%27NC_072409.2%27%2C 0%2C 118863153%29,%28%27NC_072410.2%27%2C 0%2C 122853238%29,%28%27NC_072411.2%27%2C 0%2C 144476839%29,%28%27NC_072412.2%27%2C 0%2C 120149342%29,%28%27NC_072413.2%27%2C 0%2C 104701121%29,%28%27NC_072414.2%27%2C 0%2C 93846347%29,%28%27NC_072415.2%27%2C 0%2C 90695042%29,%28%27NC_072416.2%27%2C 0%2C 94528409%29,%28%27NC_072417.2%27%2C 0%2C 99595324%29,%28%27NC_072418.2%27%2C 0%2C 68087067%29,%28%27NC_072419.2%27%2C 0%2C 78115444%29,%28%27NC_072420.2%27%2C 0%2C 51350302%29,%28%27NC_072421.2%27%2C 0%2C 153896354%29,%28%27NC_072422.2%27%2C 0%2C 36447294%29,%28%27NC_086015.1%27%2C 0%2C 201579334%29,%28%27NC_086016.1%27%2C 0%2C 59520411%29
NC_072422.2	Gnomon	gene	11838124	11844476	.	+	.	Dbxref=GeneID:100615847;ID=gene-LOC100615847;Name=LOC100615847;description=RNA-binding motif protein%2C Y chromosome%2C family 1 member F/J-like;gbkey=Gene;gene=LOC100615847;gene_biotype=protein_coding
NC_072422.2	Gnomon	mRNA	11838124	11844476	.	+	.	Dbxref=GeneID:100615847,GenBank:XM_063805013.1;ID=rna-XM_063805013.1;Name=XM_063805013.1;Parent=gene-LOC100615847;gbkey=mRNA;gene=LOC100615847;model_evidence=Supporting evidence includes similarity to: 3 Proteins;product=RNA-binding motif protein%2C Y chromosome%2C family 1 member F/J-like;transcript_id=XM_063805013.1
NC_072422.2	Gnomon	exon	11838124	11838247	.	+	.	Dbxref=GeneID:100615847,GenBank:XM_063805013.1;ID=exon-XM_063805013.1-1;Parent=rna-XM_063805013.1;gbkey=mRNA;gene=LOC100615847;product=RNA-binding motif protein%2C Y chromosome%2C family 1 member F/J-like;transcript_id=XM_063805013.1
NC_072422.2	Gnomon	exon	11840256	11840370	.	+	.	Dbxref=GeneID:100615847,GenBank:XM_063805013.1;ID=exon-XM_063805013.1-2;Parent=rna-XM_063805013.1;gbkey=mRNA;gene=LOC100615847;product=RNA-binding motif protein%2C Y chromosome%2C family 1 member F/J-like;transcript_id=XM_063805013.1
NC_072422.2	Gnomon	exon	11841325	11841435	.	+	.	Dbxref=GeneID:100615847,GenBank:XM_063805013.1;ID=exon-XM_063805013.1-3;Parent=rna-XM_063805013.1;gbkey=mRNA;gene=LOC100615847;product=RNA-binding motif protein%2C Y chromosome%2C family 1 member F/J-like;transcript_id=XM_063805013.1
NC_072422.2	Gnomon	exon	11841879	11841989	.	+	.	Dbxref=GeneID:100615847,GenBank:XM_063805013.1;ID=exon-XM_063805013.1-4;Parent=rna-XM_063805013.1;gbkey=mRNA;gene=LOC100615847;product=RNA-binding motif protein%2C Y chromosome%2C family 1 member F/J-like;transcript_id=XM_063805013.1
NC_072422.2	Gnomon	exon	11842430	11842540	.	+	.	Dbxref=GeneID:100615847,GenBank:XM_063805013.1;ID=exon-XM_063805013.1-5;Parent=rna-XM_063805013.1;gbkey=mRNA;gene=LOC100615847;product=RNA-binding motif protein%2C Y chromosome%2C family 1 member F/J-like;transcript_id=XM_063805013.1
NC_072422.2	Gnomon	exon	11843463	11843573	.	+	.	Dbxref=GeneID:100615847,GenBank:XM_063805013.1;ID=exon-XM_063805013.1-6;Parent=rna-XM_063805013.1;gbkey=mRNA;gene=LOC100615847;product=RNA-binding motif protein%2C Y chromosome%2C family 1 member F/J-like;transcript_id=XM_063805013.1
NC_072422.2	Gnomon	exon	11843664	11843752	.	+	.	Dbxref=GeneID:100615847,GenBank:XM_063805013.1;ID=exon-XM_063805013.1-7;Parent=rna-XM_063805013.1;gbkey=mRNA;gene=LOC100615847;product=RNA-binding motif protein%2C Y chromosome%2C family 1 member F/J-like;transcript_id=XM_063805013.1
NC_072422.2	Gnomon	exon	11844253	11844476	.	+	.	Dbxref=GeneID:100615847,GenBank:XM_063805013.1;ID=exon-XM_063805013.1-8;Parent=rna-XM_063805013.1;gbkey=mRNA;gene=LOC100615847;product=RNA-binding motif protein%2C Y chromosome%2C family 1 member F/J-like;transcript_id=XM_063805013.1
NC_072422.2	Gnomon	CDS	11838124	11838247	.	+	0	Dbxref=GeneID:100615847,GenBank:XP_063661083.1;ID=cds-XP_063661083.1;Name=XP_063661083.1;Parent=rna-XM_063805013.1;gbkey=CDS;gene=LOC100615847;product=RNA-binding motif protein%2C Y chromosome%2C family 1 member F/J-like;protein_id=XP_063661083.1
NC_072422.2	Gnomon	CDS	11840256	11840370	.	+	2	Dbxref=GeneID:100615847,GenBank:XP_063661083.1;ID=cds-XP_063661083.1;Name=XP_063661083.1;Parent=rna-XM_063805013.1;gbkey=CDS;gene=LOC100615847;product=RNA-binding motif protein%2C Y chromosome%2C family 1 member F/J-like;protein_id=XP_063661083.1
NC_072422.2	Gnomon	CDS	11841325	11841435	.	+	1	Dbxref=GeneID:100615847,GenBank:XP_063661083.1;ID=cds-XP_063661083.1;Name=XP_063661083.1;Parent=rna-XM_063805013.1;gbkey=CDS;gene=LOC100615847;product=RNA-binding motif protein%2C Y chromosome%2C family 1 member F/J-like;protein_id=XP_063661083.1
NC_072422.2	Gnomon	CDS	11841879	11841989	.	+	1	Dbxref=GeneID:100615847,GenBank:XP_063661083.1;ID=cds-XP_063661083.1;Name=XP_063661083.1;Parent=rna-XM_063805013.1;gbkey=CDS;gene=LOC100615847;product=RNA-binding motif protein%2C Y chromosome%2C family 1 member F/J-like;protein_id=XP_063661083.1
NC_072422.2	Gnomon	CDS	11842430	11842540	.	+	1	Dbxref=GeneID:100615847,GenBank:XP_063661083.1;ID=cds-XP_063661083.1;Name=XP_063661083.1;Parent=rna-XM_063805013.1;gbkey=CDS;gene=LOC100615847;product=RNA-binding motif protein%2C Y chromosome%2C family 1 member F/J-like;protein_id=XP_063661083.1
NC_072422.2	Gnomon	CDS	11843463	11843573	.	+	1	Dbxref=GeneID:100615847,GenBank:XP_063661083.1;ID=cds-XP_063661083.1;Name=XP_063661083.1;Parent=rna-XM_063805013.1;gbkey=CDS;gene=LOC100615847;product=RNA-binding motif protein%2C Y chromosome%2C family 1 member F/J-like;protein_id=XP_063661083.1
NC_072422.2	Gnomon	CDS	11843664	11843752	.	+	1	Dbxref=GeneID:100615847,GenBank:XP_063661083.1;ID=cds-XP_063661083.1;Name=XP_063661083.1;Parent=rna-XM_063805013.1;gbkey=CDS;gene=LOC100615847;product=RNA-binding motif protein%2C Y chromosome%2C family 1 member F/J-like;protein_id=XP_063661083.1
NC_072422.2	Gnomon	CDS	11844253	11844476	.	+	2	Dbxref=GeneID:100615847,GenBank:XP_063661083.1;ID=cds-XP_063661083.1;Name=XP_063661083.1;Parent=rna-XM_063805013.1;gbkey=CDS;gene=LOC100615847;product=RNA-binding motif protein%2C Y chromosome%2C family 1 member F/J-like;protein_id=XP_063661083.1
NC_072422.2	Gnomon	gene	14955856	14986198	.	-	.	Dbxref=GeneID:736159;ID=gene-LOC736159;Name=LOC736159;description=RNA-binding motif protein%2C Y chromosome%2C family 1 member A1-like;gbkey=Gene;gene=LOC736159;gene_biotype=protein_coding
NC_072422.2	Gnomon	mRNA	14973591	14986198	.	-	.	Dbxref=GeneID:736159,GenBank:XM_016944697.3;ID=rna-XM_016944697.3;Name=XM_016944697.3;Parent=gene-LOC736159;gbkey=mRNA;gene=LOC736159;model_evidence=Supporting evidence includes similarity to: 1 mRNA%2C 1 Protein%2C 7 long SRA reads;product=RNA-binding motif protein%2C Y chromosome%2C family 1 member A1-like%2C transcript variant X4;transcript_id=XM_016944697.3
NC_072422.2	Gnomon	exon	14986048	14986198	.	-	.	Dbxref=GeneID:736159,GenBank:XM_016944697.3;ID=exon-XM_016944697.3-1;Parent=rna-XM_016944697.3;gbkey=mRNA;gene=LOC736159;product=RNA-binding motif protein%2C Y chromosome%2C family 1 member A1-like%2C transcript variant X4;transcript_id=XM_016944697.3
NC_072422.2	Gnomon	exon	14984071	14984183	.	-	.	Dbxref=GeneID:736159,GenBank:XM_016944697.3;ID=exon-XM_016944697.3-2;Parent=rna-XM_016944697.3;gbkey=mRNA;gene=LOC736159;product=RNA-binding motif protein%2C Y chromosome%2C family 1 member A1-like%2C transcript variant X4;transcript_id=XM_016944697.3
NC_072422.2	Gnomon	exon	14983495	14983598	.	-	.	Dbxref=GeneID:736159,GenBank:XM_016944697.3;ID=exon-XM_016944697.3-3;Parent=rna-XM_016944697.3;gbkey=mRNA;gene=LOC736159;product=RNA-binding motif protein%2C Y chromosome%2C family 1 member A1-like%2C transcript variant X4;transcript_id=XM_016944697.3
NC_072422.2	Gnomon	exon	14980355	14980532	.	-	.	Dbxref=GeneID:736159,GenBank:XM_016944697.3;ID=exon-XM_016944697.3-4;Parent=rna-XM_016944697.3;gbkey=mRNA;gene=LOC736159;product=RNA-binding motif protein%2C Y chromosome%2C family 1 member A1-like%2C transcript variant X4;transcript_id=XM_016944697.3
NC_072422.2	Gnomon	exon	14978289	14978441	.	-	.	Dbxref=GeneID:736159,GenBank:XM_016944697.3;ID=exon-XM_016944697.3-5;Parent=rna-XM_016944697.3;gbkey=mRNA;gene=LOC736159;product=RNA-binding motif protein%2C Y chromosome%2C family 1 member A1-like%2C transcript variant X4;transcript_id=XM_016944697.3
NC_072422.2	Gnomon	exon	14973591	14973925	.	-	.	Dbxref=GeneID:736159,GenBank:XM_016944697.3;ID=exon-XM_016944697.3-6;Parent=rna-XM_016944697.3;gbkey=mRNA;gene=LOC736159;product=RNA-binding motif protein%2C Y chromosome%2C family 1 member A1-like%2C transcript variant X4;transcript_id=XM_016944697.3
NC_072422.2	Gnomon	CDS	14984071	14984179	.	-	0	Dbxref=GeneID:736159,GenBank:XP_016800186.1;ID=cds-XP_016800186.1;Name=XP_016800186.1;Parent=rna-XM_016944697.3;gbkey=CDS;gene=LOC736159;product=RNA-binding motif protein%2C Y chromosome%2C family 1 member A1-like isoform X3;protein_id=XP_016800186.1
NC_072422.2	Gnomon	CDS	14983495	14983598	.	-	2	Dbxref=GeneID:736159,GenBank:XP_016800186.1;ID=cds-XP_016800186.1;Name=XP_016800186.1;Parent=rna-XM_016944697.3;gbkey=CDS;gene=LOC736159;product=RNA-binding motif protein%2C Y chromosome%2C family 1 member A1-like isoform X3;protein_id=XP_016800186.1
NC_072422.2	Gnomon	CDS	14980355	14980532	.	-	0	Dbxref=GeneID:736159,GenBank:XP_016800186.1;ID=cds-XP_016800186.1;Name=XP_016800186.1;Parent=rna-XM_016944697.3;gbkey=CDS;gene=LOC736159;product=RNA-binding motif protein%2C Y chromosome%2C family 1 member A1-like isoform X3;protein_id=XP_016800186.1
NC_072422.2	Gnomon	CDS	14978289	14978441	.	-	2	Dbxref=GeneID:736159,GenBank:XP_016800186.1;ID=cds-XP_016800186.1;Name=XP_016800186.1;Parent=rna-XM_016944697.3;gbkey=CDS;gene=LOC736159;product=RNA-binding motif protein%2C Y chromosome%2C family 1 member A1-like isoform X3;protein_id=XP_016800186.1
NC_072422.2	Gnomon	CDS	14973768	14973925	.	-	2	Dbxref=GeneID:736159,GenBank:XP_016800186.1;ID=cds-XP_016800186.1;Name=XP_016800186.1;Parent=rna-XM_016944697.3;gbkey=CDS;gene=LOC736159;product=RNA-binding motif protein%2C Y chromosome%2C family 1 member A1-like isoform X3;protein_id=XP_016800186.1
NC_072422.2	Gnomon	gene	15412683	15427161	.	+	.	Dbxref=GeneID:736145;ID=gene-LOC736145;Name=LOC736145;description=RNA-binding motif protein%2C Y chromosome%2C family 1 member F/J-like;gbkey=Gene;gene=LOC736145;gene_biotype=protein_coding
NC_072422.2	Gnomon	mRNA	15412703	15425984	.	+	.	Dbxref=GeneID:736145,GenBank:XM_063805015.1;ID=rna-XM_063805015.1;Name=XM_063805015.1;Parent=gene-LOC736145;gbkey=mRNA;gene=LOC736145;model_evidence=Supporting evidence includes similarity to: 1 Protein%2C 4 long SRA reads;product=RNA-binding motif protein%2C Y chromosome%2C family 1 member F/J-like%2C transcript variant X4;transcript_id=XM_063805015.1
NC_072422.2	Gnomon	exon	15412703	15412820	.	+	.	Dbxref=GeneID:736145,GenBank:XM_063805015.1;ID=exon-XM_063805015.1-1;Parent=rna-XM_063805015.1;gbkey=mRNA;gene=LOC736145;product=RNA-binding motif protein%2C Y chromosome%2C family 1 member F/J-like%2C transcript variant X4;transcript_id=XM_063805015.1
NC_072422.2	Gnomon	exon	15414685	15414797	.	+	.	Dbxref=GeneID:736145,GenBank:XM_063805015.1;ID=exon-XM_063805015.1-2;Parent=rna-XM_063805015.1;gbkey=mRNA;gene=LOC736145;product=RNA-binding motif protein%2C Y chromosome%2C family 1 member F/J-like%2C transcript variant X4;transcript_id=XM_063805015.1
NC_072422.2	Gnomon	exon	15415274	15415377	.	+	.	Dbxref=GeneID:736145,GenBank:XM_063805015.1;ID=exon-XM_063805015.1-3;Parent=rna-XM_063805015.1;gbkey=mRNA;gene=LOC736145;product=RNA-binding motif protein%2C Y chromosome%2C family 1 member F/J-like%2C transcript variant X4;transcript_id=XM_063805015.1
NC_072422.2	Gnomon	exon	15418340	15418517	.	+	.	Dbxref=GeneID:736145,GenBank:XM_063805015.1;ID=exon-XM_063805015.1-4;Parent=rna-XM_063805015.1;gbkey=mRNA;gene=LOC736145;product=RNA-binding motif protein%2C Y chromosome%2C family 1 member F/J-like%2C transcript variant X4;transcript_id=XM_063805015.1
NC_072422.2	Gnomon	exon	15420431	15420583	.	+	.	Dbxref=GeneID:736145,GenBank:XM_063805015.1;ID=exon-XM_063805015.1-5;Parent=rna-XM_063805015.1;gbkey=mRNA;gene=LOC736145;product=RNA-binding motif protein%2C Y chromosome%2C family 1 member F/J-like%2C transcript variant X4;transcript_id=XM_063805015.1
NC_072422.2	Gnomon	exon	15422596	15422710	.	+	.	Dbxref=GeneID:736145,GenBank:XM_063805015.1;ID=exon-XM_063805015.1-6;Parent=rna-XM_063805015.1;gbkey=mRNA;gene=LOC736145;product=RNA-binding motif protein%2C Y chromosome%2C family 1 member F/J-like%2C transcript variant X4;transcript_id=XM_063805015.1
NC_072422.2	Gnomon	exon	15423665	15423775	.	+	.	Dbxref=GeneID:736145,GenBank:XM_063805015.1;ID=exon-XM_063805015.1-7;Parent=rna-XM_063805015.1;gbkey=mRNA;gene=LOC736145;product=RNA-binding motif protein%2C Y chromosome%2C family 1 member F/J-like%2C transcript variant X4;transcript_id=XM_063805015.1
NC_072422.2	Gnomon	exon	15424215	15424325	.	+	.	Dbxref=GeneID:736145,GenBank:XM_063805015.1;ID=exon-XM_063805015.1-8;Parent=rna-XM_063805015.1;gbkey=mRNA;gene=LOC736145;product=RNA-binding motif protein%2C Y chromosome%2C family 1 member F/J-like%2C transcript variant X4;transcript_id=XM_063805015.1
NC_072422.2	Gnomon	exon	15424766	15424876	.	+	.	Dbxref=GeneID:736145,GenBank:XM_063805015.1;ID=exon-XM_063805015.1-9;Parent=rna-XM_063805015.1;gbkey=mRNA;gene=LOC736145;product=RNA-binding motif protein%2C Y chromosome%2C family 1 member F/J-like%2C transcript variant X4;transcript_id=XM_063805015.1
NC_072422.2	Gnomon	exon	15425798	15425984	.	+	.	Dbxref=GeneID:736145,GenBank:XM_063805015.1;ID=exon-XM_063805015.1-10;Parent=rna-XM_063805015.1;gbkey=mRNA;gene=LOC736145;product=RNA-binding motif protein%2C Y chromosome%2C family 1 member F/J-like%2C transcript variant X4;transcript_id=XM_063805015.1
NC_072422.2	Gnomon	CDS	15414689	15414797	.	+	0	Dbxref=GeneID:736145,GenBank:XP_063661085.1;ID=cds-XP_063661085.1;Name=XP_063661085.1;Parent=rna-XM_063805015.1;gbkey=CDS;gene=LOC736145;product=RNA-binding motif protein%2C Y chromosome%2C family 1 member F/J-like isoform X3;protein_id=XP_063661085.1
NC_072422.2	Gnomon	CDS	15415274	15415377	.	+	2	Dbxref=GeneID:736145,GenBank:XP_063661085.1;ID=cds-XP_063661085.1;Name=XP_063661085.1;Parent=rna-XM_063805015.1;gbkey=CDS;gene=LOC736145;product=RNA-binding motif protein%2C Y chromosome%2C family 1 member F/J-like isoform X3;protein_id=XP_063661085.1
NC_072422.2	Gnomon	CDS	15418340	15418517	.	+	0	Dbxref=GeneID:736145,GenBank:XP_063661085.1;ID=cds-XP_063661085.1;Name=XP_063661085.1;Parent=rna-XM_063805015.1;gbkey=CDS;gene=LOC736145;product=RNA-binding motif protein%2C Y chromosome%2C family 1 member F/J-like isoform X3;protein_id=XP_063661085.1
NC_072422.2	Gnomon	CDS	15420431	15420583	.	+	2	Dbxref=GeneID:736145,GenBank:XP_063661085.1;ID=cds-XP_063661085.1;Name=XP_063661085.1;Parent=rna-XM_063805015.1;gbkey=CDS;gene=LOC736145;product=RNA-binding motif protein%2C Y chromosome%2C family 1 member F/J-like isoform X3;protein_id=XP_063661085.1
NC_072422.2	Gnomon	CDS	15422596	15422710	.	+	2	Dbxref=GeneID:736145,GenBank:XP_063661085.1;ID=cds-XP_063661085.1;Name=XP_063661085.1;Parent=rna-XM_063805015.1;gbkey=CDS;gene=LOC736145;product=RNA-binding motif protein%2C Y chromosome%2C family 1 member F/J-like isoform X3;protein_id=XP_063661085.1
NC_072422.2	Gnomon	CDS	15423665	15423775	.	+	1	Dbxref=GeneID:736145,GenBank:XP_063661085.1;ID=cds-XP_063661085.1;Name=XP_063661085.1;Parent=rna-XM_063805015.1;gbkey=CDS;gene=LOC736145;product=RNA-binding motif protein%2C Y chromosome%2C family 1 member F/J-like isoform X3;protein_id=XP_063661085.1
NC_072422.2	Gnomon	CDS	15424215	15424325	.	+	1	Dbxref=GeneID:736145,GenBank:XP_063661085.1;ID=cds-XP_063661085.1;Name=XP_063661085.1;Parent=rna-XM_063805015.1;gbkey=CDS;gene=LOC736145;product=RNA-binding motif protein%2C Y chromosome%2C family 1 member F/J-like isoform X3;protein_id=XP_063661085.1
NC_072422.2	Gnomon	CDS	15424766	15424876	.	+	1	Dbxref=GeneID:736145,GenBank:XP_063661085.1;ID=cds-XP_063661085.1;Name=XP_063661085.1;Parent=rna-XM_063805015.1;gbkey=CDS;gene=LOC736145;product=RNA-binding motif protein%2C Y chromosome%2C family 1 member F/J-like isoform X3;protein_id=XP_063661085.1
NC_072422.2	Gnomon	CDS	15425798	15425969	.	+	1	Dbxref=GeneID:736145,GenBank:XP_063661085.1;ID=cds-XP_063661085.1;Name=XP_063661085.1;Parent=rna-XM_063805015.1;gbkey=CDS;gene=LOC736145;product=RNA-binding motif protein%2C Y chromosome%2C family 1 member F/J-like isoform X3;protein_id=XP_063661085.1
NC_072422.2	Gnomon	gene	15707137	15721694	.	-	.	Dbxref=GeneID:100609298;ID=gene-LOC100609298;Name=LOC100609298;description=RNA-binding motif protein%2C Y chromosome%2C family 1 member F/J-like;gbkey=Gene;gene=LOC100609298;gene_biotype=protein_coding
NC_072422.2	Gnomon	mRNA	15707137	15721617	.	-	.	Dbxref=GeneID:100609298,GenBank:XM_016944719.3;ID=rna-XM_016944719.3;Name=XM_016944719.3;Parent=gene-LOC100609298;experiment=COORDINATES: polyA evidence %5BECO:0006239%5D;gbkey=mRNA;gene=LOC100609298;model_evidence=Supporting evidence includes similarity to: 18 Proteins%2C 15 long SRA reads;product=RNA-binding motif protein%2C Y chromosome%2C family 1 member F/J-like%2C transcript variant X1;transcript_id=XM_016944719.3
NC_072422.2	Gnomon	exon	15721480	15721617	.	-	.	Dbxref=GeneID:100609298,GenBank:XM_016944719.3;ID=exon-XM_016944719.3-1;Parent=rna-XM_016944719.3;experiment=COORDINATES: polyA evidence %5BECO:0006239%5D;gbkey=mRNA;gene=LOC100609298;product=RNA-binding motif protein%2C Y chromosome%2C family 1 member F/J-like%2C transcript variant X1;transcript_id=XM_016944719.3
NC_072422.2	Gnomon	exon	15719504	15719616	.	-	.	Dbxref=GeneID:100609298,GenBank:XM_016944719.3;ID=exon-XM_016944719.3-2;Parent=rna-XM_016944719.3;experiment=COORDINATES: polyA evidence %5BECO:0006239%5D;gbkey=mRNA;gene=LOC100609298;product=RNA-binding motif protein%2C Y chromosome%2C family 1 member F/J-like%2C transcript variant X1;transcript_id=XM_016944719.3
NC_072422.2	Gnomon	exon	15718932	15719035	.	-	.	Dbxref=GeneID:100609298,GenBank:XM_016944719.3;ID=exon-XM_016944719.3-3;Parent=rna-XM_016944719.3;experiment=COORDINATES: polyA evidence %5BECO:0006239%5D;gbkey=mRNA;gene=LOC100609298;product=RNA-binding motif protein%2C Y chromosome%2C family 1 member F/J-like%2C transcript variant X1;transcript_id=XM_016944719.3
NC_072422.2	Gnomon	exon	15715783	15715960	.	-	.	Dbxref=GeneID:100609298,GenBank:XM_016944719.3;ID=exon-XM_016944719.3-4;Parent=rna-XM_016944719.3;experiment=COORDINATES: polyA evidence %5BECO:0006239%5D;gbkey=mRNA;gene=LOC100609298;product=RNA-binding motif protein%2C Y chromosome%2C family 1 member F/J-like%2C transcript variant X1;transcript_id=XM_016944719.3
NC_072422.2	Gnomon	exon	15713715	15713867	.	-	.	Dbxref=GeneID:100609298,GenBank:XM_016944719.3;ID=exon-XM_016944719.3-5;Parent=rna-XM_016944719.3;experiment=COORDINATES: polyA evidence %5BECO:0006239%5D;gbkey=mRNA;gene=LOC100609298;product=RNA-binding motif protein%2C Y chromosome%2C family 1 member F/J-like%2C transcript variant X1;transcript_id=XM_016944719.3
NC_072422.2	Gnomon	exon	15711588	15711702	.	-	.	Dbxref=GeneID:100609298,GenBank:XM_016944719.3;ID=exon-XM_016944719.3-6;Parent=rna-XM_016944719.3;experiment=COORDINATES: polyA evidence %5BECO:0006239%5D;gbkey=mRNA;gene=LOC100609298;product=RNA-binding motif protein%2C Y chromosome%2C family 1 member F/J-like%2C transcript variant X1;transcript_id=XM_016944719.3
NC_072422.2	Gnomon	exon	15710523	15710633	.	-	.	Dbxref=GeneID:100609298,GenBank:XM_016944719.3;ID=exon-XM_016944719.3-7;Parent=rna-XM_016944719.3;experiment=COORDINATES: polyA evidence %5BECO:0006239%5D;gbkey=mRNA;gene=LOC100609298;product=RNA-binding motif protein%2C Y chromosome%2C family 1 member F/J-like%2C transcript variant X1;transcript_id=XM_016944719.3
NC_072422.2	Gnomon	exon	15709973	15710083	.	-	.	Dbxref=GeneID:100609298,GenBank:XM_016944719.3;ID=exon-XM_016944719.3-8;Parent=rna-XM_016944719.3;experiment=COORDINATES: polyA evidence %5BECO:0006239%5D;gbkey=mRNA;gene=LOC100609298;product=RNA-binding motif protein%2C Y chromosome%2C family 1 member F/J-like%2C transcript variant X1;transcript_id=XM_016944719.3
NC_072422.2	Gnomon	exon	15709422	15709532	.	-	.	Dbxref=GeneID:100609298,GenBank:XM_016944719.3;ID=exon-XM_016944719.3-9;Parent=rna-XM_016944719.3;experiment=COORDINATES: polyA evidence %5BECO:0006239%5D;gbkey=mRNA;gene=LOC100609298;product=RNA-binding motif protein%2C Y chromosome%2C family 1 member F/J-like%2C transcript variant X1;transcript_id=XM_016944719.3
NC_072422.2	Gnomon	exon	15708390	15708500	.	-	.	Dbxref=GeneID:100609298,GenBank:XM_016944719.3;ID=exon-XM_016944719.3-10;Parent=rna-XM_016944719.3;experiment=COORDINATES: polyA evidence %5BECO:0006239%5D;gbkey=mRNA;gene=LOC100609298;product=RNA-binding motif protein%2C Y chromosome%2C family 1 member F/J-like%2C transcript variant X1;transcript_id=XM_016944719.3
NC_072422.2	Gnomon	exon	15708214	15708302	.	-	.	Dbxref=GeneID:100609298,GenBank:XM_016944719.3;ID=exon-XM_016944719.3-11;Parent=rna-XM_016944719.3;experiment=COORDINATES: polyA evidence %5BECO:0006239%5D;gbkey=mRNA;gene=LOC100609298;product=RNA-binding motif protein%2C Y chromosome%2C family 1 member F/J-like%2C transcript variant X1;transcript_id=XM_016944719.3
NC_072422.2	Gnomon	exon	15707137	15707716	.	-	.	Dbxref=GeneID:100609298,GenBank:XM_016944719.3;ID=exon-XM_016944719.3-12;Parent=rna-XM_016944719.3;experiment=COORDINATES: polyA evidence %5BECO:0006239%5D;gbkey=mRNA;gene=LOC100609298;product=RNA-binding motif protein%2C Y chromosome%2C family 1 member F/J-like%2C transcript variant X1;transcript_id=XM_016944719.3
NC_072422.2	Gnomon	CDS	15719504	15719612	.	-	0	Dbxref=GeneID:100609298,GenBank:XP_016800208.1;ID=cds-XP_016800208.1;Name=XP_016800208.1;Parent=rna-XM_016944719.3;gbkey=CDS;gene=LOC100609298;product=RNA-binding motif protein%2C Y chromosome%2C family 1 member F/J-like isoform X1;protein_id=XP_016800208.1
NC_072422.2	Gnomon	CDS	15718932	15719035	.	-	2	Dbxref=GeneID:100609298,GenBank:XP_016800208.1;ID=cds-XP_016800208.1;Name=XP_016800208.1;Parent=rna-XM_016944719.3;gbkey=CDS;gene=LOC100609298;product=RNA-binding motif protein%2C Y chromosome%2C family 1 member F/J-like isoform X1;protein_id=XP_016800208.1
NC_072422.2	Gnomon	CDS	15715783	15715960	.	-	0	Dbxref=GeneID:100609298,GenBank:XP_016800208.1;ID=cds-XP_016800208.1;Name=XP_016800208.1;Parent=rna-XM_016944719.3;gbkey=CDS;gene=LOC100609298;product=RNA-binding motif protein%2C Y chromosome%2C family 1 member F/J-like isoform X1;protein_id=XP_016800208.1
NC_072422.2	Gnomon	CDS	15713715	15713867	.	-	2	Dbxref=GeneID:100609298,GenBank:XP_016800208.1;ID=cds-XP_016800208.1;Name=XP_016800208.1;Parent=rna-XM_016944719.3;gbkey=CDS;gene=LOC100609298;product=RNA-binding motif protein%2C Y chromosome%2C family 1 member F/J-like isoform X1;protein_id=XP_016800208.1
NC_072422.2	Gnomon	CDS	15711588	15711702	.	-	2	Dbxref=GeneID:100609298,GenBank:XP_016800208.1;ID=cds-XP_016800208.1;Name=XP_016800208.1;Parent=rna-XM_016944719.3;gbkey=CDS;gene=LOC100609298;product=RNA-binding motif protein%2C Y chromosome%2C family 1 member F/J-like isoform X1;protein_id=XP_016800208.1
NC_072422.2	Gnomon	CDS	15710523	15710633	.	-	1	Dbxref=GeneID:100609298,GenBank:XP_016800208.1;ID=cds-XP_016800208.1;Name=XP_016800208.1;Parent=rna-XM_016944719.3;gbkey=CDS;gene=LOC100609298;product=RNA-binding motif protein%2C Y chromosome%2C family 1 member F/J-like isoform X1;protein_id=XP_016800208.1
NC_072422.2	Gnomon	CDS	15709973	15710083	.	-	1	Dbxref=GeneID:100609298,GenBank:XP_016800208.1;ID=cds-XP_016800208.1;Name=XP_016800208.1;Parent=rna-XM_016944719.3;gbkey=CDS;gene=LOC100609298;product=RNA-binding motif protein%2C Y chromosome%2C family 1 member F/J-like isoform X1;protein_id=XP_016800208.1
NC_072422.2	Gnomon	CDS	15709422	15709532	.	-	1	Dbxref=GeneID:100609298,GenBank:XP_016800208.1;ID=cds-XP_016800208.1;Name=XP_016800208.1;Parent=rna-XM_016944719.3;gbkey=CDS;gene=LOC100609298;product=RNA-binding motif protein%2C Y chromosome%2C family 1 member F/J-like isoform X1;protein_id=XP_016800208.1
NC_072422.2	Gnomon	CDS	15708390	15708500	.	-	1	Dbxref=GeneID:100609298,GenBank:XP_016800208.1;ID=cds-XP_016800208.1;Name=XP_016800208.1;Parent=rna-XM_016944719.3;gbkey=CDS;gene=LOC100609298;product=RNA-binding motif protein%2C Y chromosome%2C family 1 member F/J-like isoform X1;protein_id=XP_016800208.1
NC_072422.2	Gnomon	CDS	15708214	15708302	.	-	1	Dbxref=GeneID:100609298,GenBank:XP_016800208.1;ID=cds-XP_016800208.1;Name=XP_016800208.1;Parent=rna-XM_016944719.3;gbkey=CDS;gene=LOC100609298;product=RNA-binding motif protein%2C Y chromosome%2C family 1 member F/J-like isoform X1;protein_id=XP_016800208.1
NC_072422.2	Gnomon	CDS	15707415	15707716	.	-	2	Dbxref=GeneID:100609298,GenBank:XP_016800208.1;ID=cds-XP_016800208.1;Name=XP_016800208.1;Parent=rna-XM_016944719.3;gbkey=CDS;gene=LOC100609298;product=RNA-binding motif protein%2C Y chromosome%2C family 1 member F/J-like isoform X1;protein_id=XP_016800208.1
NC_072422.2	Gnomon	gene	16149486	16163959	.	+	.	Dbxref=GeneID:112208098;ID=gene-LOC112208098;Name=LOC112208098;description=RNA-binding motif protein%2C Y chromosome%2C family 1 member F/J;gbkey=Gene;gene=LOC112208098;gene_biotype=protein_coding
NC_072422.2	Gnomon	mRNA	16149526	16163959	.	+	.	Dbxref=GeneID:112208098,GenBank:XM_054677243.2;ID=rna-XM_054677243.2;Name=XM_054677243.2;Parent=gene-LOC112208098;experiment=COORDINATES: polyA evidence %5BECO:0006239%5D;gbkey=mRNA;gene=LOC112208098;model_evidence=Supporting evidence includes similarity to: 18 Proteins%2C 2 long SRA reads;product=RNA-binding motif protein%2C Y chromosome%2C family 1 member F/J%2C transcript variant X2;transcript_id=XM_054677243.2
NC_072422.2	Gnomon	exon	16149526	16149623	.	+	.	Dbxref=GeneID:112208098,GenBank:XM_054677243.2;ID=exon-XM_054677243.2-1;Parent=rna-XM_054677243.2;experiment=COORDINATES: polyA evidence %5BECO:0006239%5D;gbkey=mRNA;gene=LOC112208098;product=RNA-binding motif protein%2C Y chromosome%2C family 1 member F/J%2C transcript variant X2;transcript_id=XM_054677243.2
NC_072422.2	Gnomon	exon	16150307	16150365	.	+	.	Dbxref=GeneID:112208098,GenBank:XM_054677243.2;ID=exon-XM_054677243.2-2;Parent=rna-XM_054677243.2;experiment=COORDINATES: polyA evidence %5BECO:0006239%5D;gbkey=mRNA;gene=LOC112208098;product=RNA-binding motif protein%2C Y chromosome%2C family 1 member F/J%2C transcript variant X2;transcript_id=XM_054677243.2
NC_072422.2	Gnomon	exon	16151487	16151599	.	+	.	Dbxref=GeneID:112208098,GenBank:XM_054677243.2;ID=exon-XM_054677243.2-3;Parent=rna-XM_054677243.2;experiment=COORDINATES: polyA evidence %5BECO:0006239%5D;gbkey=mRNA;gene=LOC112208098;product=RNA-binding motif protein%2C Y chromosome%2C family 1 member F/J%2C transcript variant X2;transcript_id=XM_054677243.2
NC_072422.2	Gnomon	exon	16152072	16152175	.	+	.	Dbxref=GeneID:112208098,GenBank:XM_054677243.2;ID=exon-XM_054677243.2-4;Parent=rna-XM_054677243.2;experiment=COORDINATES: polyA evidence %5BECO:0006239%5D;gbkey=mRNA;gene=LOC112208098;product=RNA-binding motif protein%2C Y chromosome%2C family 1 member F/J%2C transcript variant X2;transcript_id=XM_054677243.2
NC_072422.2	Gnomon	exon	16155138	16155315	.	+	.	Dbxref=GeneID:112208098,GenBank:XM_054677243.2;ID=exon-XM_054677243.2-5;Parent=rna-XM_054677243.2;experiment=COORDINATES: polyA evidence %5BECO:0006239%5D;gbkey=mRNA;gene=LOC112208098;product=RNA-binding motif protein%2C Y chromosome%2C family 1 member F/J%2C transcript variant X2;transcript_id=XM_054677243.2
NC_072422.2	Gnomon	exon	16157229	16157381	.	+	.	Dbxref=GeneID:112208098,GenBank:XM_054677243.2;ID=exon-XM_054677243.2-6;Parent=rna-XM_054677243.2;experiment=COORDINATES: polyA evidence %5BECO:0006239%5D;gbkey=mRNA;gene=LOC112208098;product=RNA-binding motif protein%2C Y chromosome%2C family 1 member F/J%2C transcript variant X2;transcript_id=XM_054677243.2
NC_072422.2	Gnomon	exon	16159394	16159508	.	+	.	Dbxref=GeneID:112208098,GenBank:XM_054677243.2;ID=exon-XM_054677243.2-7;Parent=rna-XM_054677243.2;experiment=COORDINATES: polyA evidence %5BECO:0006239%5D;gbkey=mRNA;gene=LOC112208098;product=RNA-binding motif protein%2C Y chromosome%2C family 1 member F/J%2C transcript variant X2;transcript_id=XM_054677243.2
NC_072422.2	Gnomon	exon	16160463	16160573	.	+	.	Dbxref=GeneID:112208098,GenBank:XM_054677243.2;ID=exon-XM_054677243.2-8;Parent=rna-XM_054677243.2;experiment=COORDINATES: polyA evidence %5BECO:0006239%5D;gbkey=mRNA;gene=LOC112208098;product=RNA-binding motif protein%2C Y chromosome%2C family 1 member F/J%2C transcript variant X2;transcript_id=XM_054677243.2
NC_072422.2	Gnomon	exon	16161013	16161123	.	+	.	Dbxref=GeneID:112208098,GenBank:XM_054677243.2;ID=exon-XM_054677243.2-9;Parent=rna-XM_054677243.2;experiment=COORDINATES: polyA evidence %5BECO:0006239%5D;gbkey=mRNA;gene=LOC112208098;product=RNA-binding motif protein%2C Y chromosome%2C family 1 member F/J%2C transcript variant X2;transcript_id=XM_054677243.2
NC_072422.2	Gnomon	exon	16161564	16161674	.	+	.	Dbxref=GeneID:112208098,GenBank:XM_054677243.2;ID=exon-XM_054677243.2-10;Parent=rna-XM_054677243.2;experiment=COORDINATES: polyA evidence %5BECO:0006239%5D;gbkey=mRNA;gene=LOC112208098;product=RNA-binding motif protein%2C Y chromosome%2C family 1 member F/J%2C transcript variant X2;transcript_id=XM_054677243.2
NC_072422.2	Gnomon	exon	16162596	16162706	.	+	.	Dbxref=GeneID:112208098,GenBank:XM_054677243.2;ID=exon-XM_054677243.2-11;Parent=rna-XM_054677243.2;experiment=COORDINATES: polyA evidence %5BECO:0006239%5D;gbkey=mRNA;gene=LOC112208098;product=RNA-binding motif protein%2C Y chromosome%2C family 1 member F/J%2C transcript variant X2;transcript_id=XM_054677243.2
NC_072422.2	Gnomon	exon	16162794	16162882	.	+	.	Dbxref=GeneID:112208098,GenBank:XM_054677243.2;ID=exon-XM_054677243.2-12;Parent=rna-XM_054677243.2;experiment=COORDINATES: polyA evidence %5BECO:0006239%5D;gbkey=mRNA;gene=LOC112208098;product=RNA-binding motif protein%2C Y chromosome%2C family 1 member F/J%2C transcript variant X2;transcript_id=XM_054677243.2
NC_072422.2	Gnomon	exon	16163380	16163959	.	+	.	Dbxref=GeneID:112208098,GenBank:XM_054677243.2;ID=exon-XM_054677243.2-13;Parent=rna-XM_054677243.2;experiment=COORDINATES: polyA evidence %5BECO:0006239%5D;gbkey=mRNA;gene=LOC112208098;product=RNA-binding motif protein%2C Y chromosome%2C family 1 member F/J%2C transcript variant X2;transcript_id=XM_054677243.2
NC_072422.2	Gnomon	CDS	16151491	16151599	.	+	0	Dbxref=GeneID:112208098,GenBank:XP_054533218.1;ID=cds-XP_054533218.1;Name=XP_054533218.1;Parent=rna-XM_054677243.2;gbkey=CDS;gene=LOC112208098;product=RNA-binding motif protein%2C Y chromosome%2C family 1 member F/J isoform X1;protein_id=XP_054533218.1
NC_072422.2	Gnomon	CDS	16152072	16152175	.	+	2	Dbxref=GeneID:112208098,GenBank:XP_054533218.1;ID=cds-XP_054533218.1;Name=XP_054533218.1;Parent=rna-XM_054677243.2;gbkey=CDS;gene=LOC112208098;product=RNA-binding motif protein%2C Y chromosome%2C family 1 member F/J isoform X1;protein_id=XP_054533218.1
NC_072422.2	Gnomon	CDS	16155138	16155315	.	+	0	Dbxref=GeneID:112208098,GenBank:XP_054533218.1;ID=cds-XP_054533218.1;Name=XP_054533218.1;Parent=rna-XM_054677243.2;gbkey=CDS;gene=LOC112208098;product=RNA-binding motif protein%2C Y chromosome%2C family 1 member F/J isoform X1;protein_id=XP_054533218.1
NC_072422.2	Gnomon	CDS	16157229	16157381	.	+	2	Dbxref=GeneID:112208098,GenBank:XP_054533218.1;ID=cds-XP_054533218.1;Name=XP_054533218.1;Parent=rna-XM_054677243.2;gbkey=CDS;gene=LOC112208098;product=RNA-binding motif protein%2C Y chromosome%2C family 1 member F/J isoform X1;protein_id=XP_054533218.1
NC_072422.2	Gnomon	CDS	16159394	16159508	.	+	2	Dbxref=GeneID:112208098,GenBank:XP_054533218.1;ID=cds-XP_054533218.1;Name=XP_054533218.1;Parent=rna-XM_054677243.2;gbkey=CDS;gene=LOC112208098;product=RNA-binding motif protein%2C Y chromosome%2C family 1 member F/J isoform X1;protein_id=XP_054533218.1
NC_072422.2	Gnomon	CDS	16160463	16160573	.	+	1	Dbxref=GeneID:112208098,GenBank:XP_054533218.1;ID=cds-XP_054533218.1;Name=XP_054533218.1;Parent=rna-XM_054677243.2;gbkey=CDS;gene=LOC112208098;product=RNA-binding motif protein%2C Y chromosome%2C family 1 member F/J isoform X1;protein_id=XP_054533218.1
NC_072422.2	Gnomon	CDS	16161013	16161123	.	+	1	Dbxref=GeneID:112208098,GenBank:XP_054533218.1;ID=cds-XP_054533218.1;Name=XP_054533218.1;Parent=rna-XM_054677243.2;gbkey=CDS;gene=LOC112208098;product=RNA-binding motif protein%2C Y chromosome%2C family 1 member F/J isoform X1;protein_id=XP_054533218.1
NC_072422.2	Gnomon	CDS	16161564	16161674	.	+	1	Dbxref=GeneID:112208098,GenBank:XP_054533218.1;ID=cds-XP_054533218.1;Name=XP_054533218.1;Parent=rna-XM_054677243.2;gbkey=CDS;gene=LOC112208098;product=RNA-binding motif protein%2C Y chromosome%2C family 1 member F/J isoform X1;protein_id=XP_054533218.1
NC_072422.2	Gnomon	CDS	16162596	16162706	.	+	1	Dbxref=GeneID:112208098,GenBank:XP_054533218.1;ID=cds-XP_054533218.1;Name=XP_054533218.1;Parent=rna-XM_054677243.2;gbkey=CDS;gene=LOC112208098;product=RNA-binding motif protein%2C Y chromosome%2C family 1 member F/J isoform X1;protein_id=XP_054533218.1
NC_072422.2	Gnomon	CDS	16162794	16162882	.	+	1	Dbxref=GeneID:112208098,GenBank:XP_054533218.1;ID=cds-XP_054533218.1;Name=XP_054533218.1;Parent=rna-XM_054677243.2;gbkey=CDS;gene=LOC112208098;product=RNA-binding motif protein%2C Y chromosome%2C family 1 member F/J isoform X1;protein_id=XP_054533218.1
NC_072422.2	Gnomon	CDS	16163380	16163681	.	+	2	Dbxref=GeneID:112208098,GenBank:XP_054533218.1;ID=cds-XP_054533218.1;Name=XP_054533218.1;Parent=rna-XM_054677243.2;gbkey=CDS;gene=LOC112208098;product=RNA-binding motif protein%2C Y chromosome%2C family 1 member F/J isoform X1;protein_id=XP_054533218.1
NC_072422.2	Gnomon	gene	16443912	16458396	.	-	.	Dbxref=GeneID:736860;ID=gene-LOC736860;Name=LOC736860;description=RNA-binding motif protein%2C Y chromosome%2C family 1 member F/J;gbkey=Gene;gene=LOC736860;gene_biotype=protein_coding
NC_072422.2	Gnomon	mRNA	16443912	16458367	.	-	.	Dbxref=GeneID:736860,GenBank:XM_003318985.5;ID=rna-XM_003318985.5;Name=XM_003318985.5;Parent=gene-LOC736860;experiment=COORDINATES: polyA evidence %5BECO:0006239%5D;gbkey=mRNA;gene=LOC736860;model_evidence=Supporting evidence includes similarity to: 18 Proteins%2C 10 long SRA reads;product=RNA-binding motif protein%2C Y chromosome%2C family 1 member F/J%2C transcript variant X2;transcript_id=XM_003318985.5
NC_072422.2	Gnomon	exon	16458255	16458367	.	-	.	Dbxref=GeneID:736860,GenBank:XM_003318985.5;ID=exon-XM_003318985.5-1;Parent=rna-XM_003318985.5;experiment=COORDINATES: polyA evidence %5BECO:0006239%5D;gbkey=mRNA;gene=LOC736860;product=RNA-binding motif protein%2C Y chromosome%2C family 1 member F/J%2C transcript variant X2;transcript_id=XM_003318985.5
NC_072422.2	Gnomon	exon	16457513	16457571	.	-	.	Dbxref=GeneID:736860,GenBank:XM_003318985.5;ID=exon-XM_003318985.5-2;Parent=rna-XM_003318985.5;experiment=COORDINATES: polyA evidence %5BECO:0006239%5D;gbkey=mRNA;gene=LOC736860;product=RNA-binding motif protein%2C Y chromosome%2C family 1 member F/J%2C transcript variant X2;transcript_id=XM_003318985.5
NC_072422.2	Gnomon	exon	16456278	16456390	.	-	.	Dbxref=GeneID:736860,GenBank:XM_003318985.5;ID=exon-XM_003318985.5-3;Parent=rna-XM_003318985.5;experiment=COORDINATES: polyA evidence %5BECO:0006239%5D;gbkey=mRNA;gene=LOC736860;product=RNA-binding motif protein%2C Y chromosome%2C family 1 member F/J%2C transcript variant X2;transcript_id=XM_003318985.5
NC_072422.2	Gnomon	exon	16455696	16455799	.	-	.	Dbxref=GeneID:736860,GenBank:XM_003318985.5;ID=exon-XM_003318985.5-4;Parent=rna-XM_003318985.5;experiment=COORDINATES: polyA evidence %5BECO:0006239%5D;gbkey=mRNA;gene=LOC736860;product=RNA-binding motif protein%2C Y chromosome%2C family 1 member F/J%2C transcript variant X2;transcript_id=XM_003318985.5
NC_072422.2	Gnomon	exon	16452556	16452733	.	-	.	Dbxref=GeneID:736860,GenBank:XM_003318985.5;ID=exon-XM_003318985.5-5;Parent=rna-XM_003318985.5;experiment=COORDINATES: polyA evidence %5BECO:0006239%5D;gbkey=mRNA;gene=LOC736860;product=RNA-binding motif protein%2C Y chromosome%2C family 1 member F/J%2C transcript variant X2;transcript_id=XM_003318985.5
NC_072422.2	Gnomon	exon	16450490	16450642	.	-	.	Dbxref=GeneID:736860,GenBank:XM_003318985.5;ID=exon-XM_003318985.5-6;Parent=rna-XM_003318985.5;experiment=COORDINATES: polyA evidence %5BECO:0006239%5D;gbkey=mRNA;gene=LOC736860;product=RNA-binding motif protein%2C Y chromosome%2C family 1 member F/J%2C transcript variant X2;transcript_id=XM_003318985.5
NC_072422.2	Gnomon	exon	16448363	16448477	.	-	.	Dbxref=GeneID:736860,GenBank:XM_003318985.5;ID=exon-XM_003318985.5-7;Parent=rna-XM_003318985.5;experiment=COORDINATES: polyA evidence %5BECO:0006239%5D;gbkey=mRNA;gene=LOC736860;product=RNA-binding motif protein%2C Y chromosome%2C family 1 member F/J%2C transcript variant X2;transcript_id=XM_003318985.5
NC_072422.2	Gnomon	exon	16447298	16447408	.	-	.	Dbxref=GeneID:736860,GenBank:XM_003318985.5;ID=exon-XM_003318985.5-8;Parent=rna-XM_003318985.5;experiment=COORDINATES: polyA evidence %5BECO:0006239%5D;gbkey=mRNA;gene=LOC736860;product=RNA-binding motif protein%2C Y chromosome%2C family 1 member F/J%2C transcript variant X2;transcript_id=XM_003318985.5
NC_072422.2	Gnomon	exon	16446748	16446858	.	-	.	Dbxref=GeneID:736860,GenBank:XM_003318985.5;ID=exon-XM_003318985.5-9;Parent=rna-XM_003318985.5;experiment=COORDINATES: polyA evidence %5BECO:0006239%5D;gbkey=mRNA;gene=LOC736860;product=RNA-binding motif protein%2C Y chromosome%2C family 1 member F/J%2C transcript variant X2;transcript_id=XM_003318985.5
NC_072422.2	Gnomon	exon	16446197	16446307	.	-	.	Dbxref=GeneID:736860,GenBank:XM_003318985.5;ID=exon-XM_003318985.5-10;Parent=rna-XM_003318985.5;experiment=COORDINATES: polyA evidence %5BECO:0006239%5D;gbkey=mRNA;gene=LOC736860;product=RNA-binding motif protein%2C Y chromosome%2C family 1 member F/J%2C transcript variant X2;transcript_id=XM_003318985.5
NC_072422.2	Gnomon	exon	16445165	16445275	.	-	.	Dbxref=GeneID:736860,GenBank:XM_003318985.5;ID=exon-XM_003318985.5-11;Parent=rna-XM_003318985.5;experiment=COORDINATES: polyA evidence %5BECO:0006239%5D;gbkey=mRNA;gene=LOC736860;product=RNA-binding motif protein%2C Y chromosome%2C family 1 member F/J%2C transcript variant X2;transcript_id=XM_003318985.5
NC_072422.2	Gnomon	exon	16444991	16445079	.	-	.	Dbxref=GeneID:736860,GenBank:XM_003318985.5;ID=exon-XM_003318985.5-12;Parent=rna-XM_003318985.5;experiment=COORDINATES: polyA evidence %5BECO:0006239%5D;gbkey=mRNA;gene=LOC736860;product=RNA-binding motif protein%2C Y chromosome%2C family 1 member F/J%2C transcript variant X2;transcript_id=XM_003318985.5
NC_072422.2	Gnomon	exon	16443912	16444491	.	-	.	Dbxref=GeneID:736860,GenBank:XM_003318985.5;ID=exon-XM_003318985.5-13;Parent=rna-XM_003318985.5;experiment=COORDINATES: polyA evidence %5BECO:0006239%5D;gbkey=mRNA;gene=LOC736860;product=RNA-binding motif protein%2C Y chromosome%2C family 1 member F/J%2C transcript variant X2;transcript_id=XM_003318985.5
NC_072422.2	Gnomon	CDS	16456278	16456386	.	-	0	Dbxref=GeneID:736860,GenBank:XP_003319033.1;ID=cds-XP_003319033.1;Name=XP_003319033.1;Parent=rna-XM_003318985.5;gbkey=CDS;gene=LOC736860;product=RNA-binding motif protein%2C Y chromosome%2C family 1 member F/J isoform X1;protein_id=XP_003319033.1
NC_072422.2	Gnomon	CDS	16455696	16455799	.	-	2	Dbxref=GeneID:736860,GenBank:XP_003319033.1;ID=cds-XP_003319033.1;Name=XP_003319033.1;Parent=rna-XM_003318985.5;gbkey=CDS;gene=LOC736860;product=RNA-binding motif protein%2C Y chromosome%2C family 1 member F/J isoform X1;protein_id=XP_003319033.1
NC_072422.2	Gnomon	CDS	16452556	16452733	.	-	0	Dbxref=GeneID:736860,GenBank:XP_003319033.1;ID=cds-XP_003319033.1;Name=XP_003319033.1;Parent=rna-XM_003318985.5;gbkey=CDS;gene=LOC736860;product=RNA-binding motif protein%2C Y chromosome%2C family 1 member F/J isoform X1;protein_id=XP_003319033.1
NC_072422.2	Gnomon	CDS	16450490	16450642	.	-	2	Dbxref=GeneID:736860,GenBank:XP_003319033.1;ID=cds-XP_003319033.1;Name=XP_003319033.1;Parent=rna-XM_003318985.5;gbkey=CDS;gene=LOC736860;product=RNA-binding motif protein%2C Y chromosome%2C family 1 member F/J isoform X1;protein_id=XP_003319033.1
NC_072422.2	Gnomon	CDS	16448363	16448477	.	-	2	Dbxref=GeneID:736860,GenBank:XP_003319033.1;ID=cds-XP_003319033.1;Name=XP_003319033.1;Parent=rna-XM_003318985.5;gbkey=CDS;gene=LOC736860;product=RNA-binding motif protein%2C Y chromosome%2C family 1 member F/J isoform X1;protein_id=XP_003319033.1
NC_072422.2	Gnomon	CDS	16447298	16447408	.	-	1	Dbxref=GeneID:736860,GenBank:XP_003319033.1;ID=cds-XP_003319033.1;Name=XP_003319033.1;Parent=rna-XM_003318985.5;gbkey=CDS;gene=LOC736860;product=RNA-binding motif protein%2C Y chromosome%2C family 1 member F/J isoform X1;protein_id=XP_003319033.1
NC_072422.2	Gnomon	CDS	16446748	16446858	.	-	1	Dbxref=GeneID:736860,GenBank:XP_003319033.1;ID=cds-XP_003319033.1;Name=XP_003319033.1;Parent=rna-XM_003318985.5;gbkey=CDS;gene=LOC736860;product=RNA-binding motif protein%2C Y chromosome%2C family 1 member F/J isoform X1;protein_id=XP_003319033.1
NC_072422.2	Gnomon	CDS	16446197	16446307	.	-	1	Dbxref=GeneID:736860,GenBank:XP_003319033.1;ID=cds-XP_003319033.1;Name=XP_003319033.1;Parent=rna-XM_003318985.5;gbkey=CDS;gene=LOC736860;product=RNA-binding motif protein%2C Y chromosome%2C family 1 member F/J isoform X1;protein_id=XP_003319033.1
NC_072422.2	Gnomon	CDS	16445165	16445275	.	-	1	Dbxref=GeneID:736860,GenBank:XP_003319033.1;ID=cds-XP_003319033.1;Name=XP_003319033.1;Parent=rna-XM_003318985.5;gbkey=CDS;gene=LOC736860;product=RNA-binding motif protein%2C Y chromosome%2C family 1 member F/J isoform X1;protein_id=XP_003319033.1
NC_072422.2	Gnomon	CDS	16444991	16445079	.	-	1	Dbxref=GeneID:736860,GenBank:XP_003319033.1;ID=cds-XP_003319033.1;Name=XP_003319033.1;Parent=rna-XM_003318985.5;gbkey=CDS;gene=LOC736860;product=RNA-binding motif protein%2C Y chromosome%2C family 1 member F/J isoform X1;protein_id=XP_003319033.1
NC_072422.2	Gnomon	CDS	16444190	16444491	.	-	2	Dbxref=GeneID:736860,GenBank:XP_003319033.1;ID=cds-XP_003319033.1;Name=XP_003319033.1;Parent=rna-XM_003318985.5;gbkey=CDS;gene=LOC736860;product=RNA-binding motif protein%2C Y chromosome%2C family 1 member F/J isoform X1;protein_id=XP_003319033.1
NC_072422.2	Gnomon	gene	16884285	16898835	.	+	.	Dbxref=GeneID:736268;ID=gene-LOC736268;Name=LOC736268;description=RNA-binding motif protein%2C Y chromosome%2C family 1 member F/J;gbkey=Gene;gene=LOC736268;gene_biotype=protein_coding
NC_072422.2	Gnomon	mRNA	16884376	16898835	.	+	.	Dbxref=GeneID:736268,GenBank:XM_054677213.2;ID=rna-XM_054677213.2;Name=XM_054677213.2;Parent=gene-LOC736268;experiment=COORDINATES: polyA evidence %5BECO:0006239%5D;gbkey=mRNA;gene=LOC736268;model_evidence=Supporting evidence includes similarity to: 9 Proteins%2C 5 long SRA reads;product=RNA-binding motif protein%2C Y chromosome%2C family 1 member F/J%2C transcript variant X4;transcript_id=XM_054677213.2
NC_072422.2	Gnomon	exon	16884376	16884488	.	+	.	Dbxref=GeneID:736268,GenBank:XM_054677213.2;ID=exon-XM_054677213.2-1;Parent=rna-XM_054677213.2;experiment=COORDINATES: polyA evidence %5BECO:0006239%5D;gbkey=mRNA;gene=LOC736268;product=RNA-binding motif protein%2C Y chromosome%2C family 1 member F/J%2C transcript variant X4;transcript_id=XM_054677213.2
NC_072422.2	Gnomon	exon	16885172	16885230	.	+	.	Dbxref=GeneID:736268,GenBank:XM_054677213.2;ID=exon-XM_054677213.2-2;Parent=rna-XM_054677213.2;experiment=COORDINATES: polyA evidence %5BECO:0006239%5D;gbkey=mRNA;gene=LOC736268;product=RNA-binding motif protein%2C Y chromosome%2C family 1 member F/J%2C transcript variant X4;transcript_id=XM_054677213.2
NC_072422.2	Gnomon	exon	16886353	16886465	.	+	.	Dbxref=GeneID:736268,GenBank:XM_054677213.2;ID=exon-XM_054677213.2-3;Parent=rna-XM_054677213.2;experiment=COORDINATES: polyA evidence %5BECO:0006239%5D;gbkey=mRNA;gene=LOC736268;product=RNA-binding motif protein%2C Y chromosome%2C family 1 member F/J%2C transcript variant X4;transcript_id=XM_054677213.2
NC_072422.2	Gnomon	exon	16886938	16887041	.	+	.	Dbxref=GeneID:736268,GenBank:XM_054677213.2;ID=exon-XM_054677213.2-4;Parent=rna-XM_054677213.2;experiment=COORDINATES: polyA evidence %5BECO:0006239%5D;gbkey=mRNA;gene=LOC736268;product=RNA-binding motif protein%2C Y chromosome%2C family 1 member F/J%2C transcript variant X4;transcript_id=XM_054677213.2
NC_072422.2	Gnomon	exon	16890013	16890190	.	+	.	Dbxref=GeneID:736268,GenBank:XM_054677213.2;ID=exon-XM_054677213.2-5;Parent=rna-XM_054677213.2;experiment=COORDINATES: polyA evidence %5BECO:0006239%5D;gbkey=mRNA;gene=LOC736268;product=RNA-binding motif protein%2C Y chromosome%2C family 1 member F/J%2C transcript variant X4;transcript_id=XM_054677213.2
NC_072422.2	Gnomon	exon	16892104	16892256	.	+	.	Dbxref=GeneID:736268,GenBank:XM_054677213.2;ID=exon-XM_054677213.2-6;Parent=rna-XM_054677213.2;experiment=COORDINATES: polyA evidence %5BECO:0006239%5D;gbkey=mRNA;gene=LOC736268;product=RNA-binding motif protein%2C Y chromosome%2C family 1 member F/J%2C transcript variant X4;transcript_id=XM_054677213.2
NC_072422.2	Gnomon	exon	16894269	16894383	.	+	.	Dbxref=GeneID:736268,GenBank:XM_054677213.2;ID=exon-XM_054677213.2-7;Parent=rna-XM_054677213.2;experiment=COORDINATES: polyA evidence %5BECO:0006239%5D;gbkey=mRNA;gene=LOC736268;product=RNA-binding motif protein%2C Y chromosome%2C family 1 member F/J%2C transcript variant X4;transcript_id=XM_054677213.2
NC_072422.2	Gnomon	exon	16895338	16895448	.	+	.	Dbxref=GeneID:736268,GenBank:XM_054677213.2;ID=exon-XM_054677213.2-8;Parent=rna-XM_054677213.2;experiment=COORDINATES: polyA evidence %5BECO:0006239%5D;gbkey=mRNA;gene=LOC736268;product=RNA-binding motif protein%2C Y chromosome%2C family 1 member F/J%2C transcript variant X4;transcript_id=XM_054677213.2
NC_072422.2	Gnomon	exon	16895888	16895998	.	+	.	Dbxref=GeneID:736268,GenBank:XM_054677213.2;ID=exon-XM_054677213.2-9;Parent=rna-XM_054677213.2;experiment=COORDINATES: polyA evidence %5BECO:0006239%5D;gbkey=mRNA;gene=LOC736268;product=RNA-binding motif protein%2C Y chromosome%2C family 1 member F/J%2C transcript variant X4;transcript_id=XM_054677213.2
NC_072422.2	Gnomon	exon	16896440	16896550	.	+	.	Dbxref=GeneID:736268,GenBank:XM_054677213.2;ID=exon-XM_054677213.2-10;Parent=rna-XM_054677213.2;experiment=COORDINATES: polyA evidence %5BECO:0006239%5D;gbkey=mRNA;gene=LOC736268;product=RNA-binding motif protein%2C Y chromosome%2C family 1 member F/J%2C transcript variant X4;transcript_id=XM_054677213.2
NC_072422.2	Gnomon	exon	16897668	16897756	.	+	.	Dbxref=GeneID:736268,GenBank:XM_054677213.2;ID=exon-XM_054677213.2-11;Parent=rna-XM_054677213.2;experiment=COORDINATES: polyA evidence %5BECO:0006239%5D;gbkey=mRNA;gene=LOC736268;product=RNA-binding motif protein%2C Y chromosome%2C family 1 member F/J%2C transcript variant X4;transcript_id=XM_054677213.2
NC_072422.2	Gnomon	exon	16898256	16898835	.	+	.	Dbxref=GeneID:736268,GenBank:XM_054677213.2;ID=exon-XM_054677213.2-12;Parent=rna-XM_054677213.2;experiment=COORDINATES: polyA evidence %5BECO:0006239%5D;gbkey=mRNA;gene=LOC736268;product=RNA-binding motif protein%2C Y chromosome%2C family 1 member F/J%2C transcript variant X4;transcript_id=XM_054677213.2
NC_072422.2	Gnomon	CDS	16886357	16886465	.	+	0	Dbxref=GeneID:736268,GenBank:XP_054533188.1;ID=cds-XP_054533188.1;Name=XP_054533188.1;Parent=rna-XM_054677213.2;gbkey=CDS;gene=LOC736268;product=RNA-binding motif protein%2C Y chromosome%2C family 1 member F/J isoform X2;protein_id=XP_054533188.1
NC_072422.2	Gnomon	CDS	16886938	16887041	.	+	2	Dbxref=GeneID:736268,GenBank:XP_054533188.1;ID=cds-XP_054533188.1;Name=XP_054533188.1;Parent=rna-XM_054677213.2;gbkey=CDS;gene=LOC736268;product=RNA-binding motif protein%2C Y chromosome%2C family 1 member F/J isoform X2;protein_id=XP_054533188.1
NC_072422.2	Gnomon	CDS	16890013	16890190	.	+	0	Dbxref=GeneID:736268,GenBank:XP_054533188.1;ID=cds-XP_054533188.1;Name=XP_054533188.1;Parent=rna-XM_054677213.2;gbkey=CDS;gene=LOC736268;product=RNA-binding motif protein%2C Y chromosome%2C family 1 member F/J isoform X2;protein_id=XP_054533188.1
NC_072422.2	Gnomon	CDS	16892104	16892256	.	+	2	Dbxref=GeneID:736268,GenBank:XP_054533188.1;ID=cds-XP_054533188.1;Name=XP_054533188.1;Parent=rna-XM_054677213.2;gbkey=CDS;gene=LOC736268;product=RNA-binding motif protein%2C Y chromosome%2C family 1 member F/J isoform X2;protein_id=XP_054533188.1
NC_072422.2	Gnomon	CDS	16894269	16894383	.	+	2	Dbxref=GeneID:736268,GenBank:XP_054533188.1;ID=cds-XP_054533188.1;Name=XP_054533188.1;Parent=rna-XM_054677213.2;gbkey=CDS;gene=LOC736268;product=RNA-binding motif protein%2C Y chromosome%2C family 1 member F/J isoform X2;protein_id=XP_054533188.1
NC_072422.2	Gnomon	CDS	16895338	16895448	.	+	1	Dbxref=GeneID:736268,GenBank:XP_054533188.1;ID=cds-XP_054533188.1;Name=XP_054533188.1;Parent=rna-XM_054677213.2;gbkey=CDS;gene=LOC736268;product=RNA-binding motif protein%2C Y chromosome%2C family 1 member F/J isoform X2;protein_id=XP_054533188.1
NC_072422.2	Gnomon	CDS	16895888	16895998	.	+	1	Dbxref=GeneID:736268,GenBank:XP_054533188.1;ID=cds-XP_054533188.1;Name=XP_054533188.1;Parent=rna-XM_054677213.2;gbkey=CDS;gene=LOC736268;product=RNA-binding motif protein%2C Y chromosome%2C family 1 member F/J isoform X2;protein_id=XP_054533188.1
NC_072422.2	Gnomon	CDS	16896440	16896550	.	+	1	Dbxref=GeneID:736268,GenBank:XP_054533188.1;ID=cds-XP_054533188.1;Name=XP_054533188.1;Parent=rna-XM_054677213.2;gbkey=CDS;gene=LOC736268;product=RNA-binding motif protein%2C Y chromosome%2C family 1 member F/J isoform X2;protein_id=XP_054533188.1
NC_072422.2	Gnomon	CDS	16897668	16897756	.	+	1	Dbxref=GeneID:736268,GenBank:XP_054533188.1;ID=cds-XP_054533188.1;Name=XP_054533188.1;Parent=rna-XM_054677213.2;gbkey=CDS;gene=LOC736268;product=RNA-binding motif protein%2C Y chromosome%2C family 1 member F/J isoform X2;protein_id=XP_054533188.1
NC_072422.2	Gnomon	CDS	16898256	16898557	.	+	2	Dbxref=GeneID:736268,GenBank:XP_054533188.1;ID=cds-XP_054533188.1;Name=XP_054533188.1;Parent=rna-XM_054677213.2;gbkey=CDS;gene=LOC736268;product=RNA-binding motif protein%2C Y chromosome%2C family 1 member F/J isoform X2;protein_id=XP_054533188.1
NC_072422.2	Gnomon	gene	24040994	24057029	.	-	.	Dbxref=GeneID:740336;ID=gene-LOC740336;Name=LOC740336;description=RNA-binding motif protein%2C Y chromosome%2C family 1 member F/J;gbkey=Gene;gene=LOC740336;gene_biotype=protein_coding
NC_072422.2	Gnomon	mRNA	24042453	24056904	.	-	.	Dbxref=GeneID:740336,GenBank:XM_016944680.3;ID=rna-XM_016944680.3;Name=XM_016944680.3;Parent=gene-LOC740336;gbkey=mRNA;gene=LOC740336;model_evidence=Supporting evidence includes similarity to: 9 Proteins%2C 8 long SRA reads;product=RNA-binding motif protein%2C Y chromosome%2C family 1 member F/J%2C transcript variant X4;transcript_id=XM_016944680.3
NC_072422.2	Gnomon	exon	24056763	24056904	.	-	.	Dbxref=GeneID:740336,GenBank:XM_016944680.3;ID=exon-XM_016944680.3-1;Parent=rna-XM_016944680.3;gbkey=mRNA;gene=LOC740336;product=RNA-binding motif protein%2C Y chromosome%2C family 1 member F/J%2C transcript variant X4;transcript_id=XM_016944680.3
NC_072422.2	Gnomon	exon	24054786	24054898	.	-	.	Dbxref=GeneID:740336,GenBank:XM_016944680.3;ID=exon-XM_016944680.3-2;Parent=rna-XM_016944680.3;gbkey=mRNA;gene=LOC740336;product=RNA-binding motif protein%2C Y chromosome%2C family 1 member F/J%2C transcript variant X4;transcript_id=XM_016944680.3
NC_072422.2	Gnomon	exon	24054214	24054317	.	-	.	Dbxref=GeneID:740336,GenBank:XM_016944680.3;ID=exon-XM_016944680.3-3;Parent=rna-XM_016944680.3;gbkey=mRNA;gene=LOC740336;product=RNA-binding motif protein%2C Y chromosome%2C family 1 member F/J%2C transcript variant X4;transcript_id=XM_016944680.3
NC_072422.2	Gnomon	exon	24051086	24051263	.	-	.	Dbxref=GeneID:740336,GenBank:XM_016944680.3;ID=exon-XM_016944680.3-4;Parent=rna-XM_016944680.3;gbkey=mRNA;gene=LOC740336;product=RNA-binding motif protein%2C Y chromosome%2C family 1 member F/J%2C transcript variant X4;transcript_id=XM_016944680.3
NC_072422.2	Gnomon	exon	24049025	24049177	.	-	.	Dbxref=GeneID:740336,GenBank:XM_016944680.3;ID=exon-XM_016944680.3-5;Parent=rna-XM_016944680.3;gbkey=mRNA;gene=LOC740336;product=RNA-binding motif protein%2C Y chromosome%2C family 1 member F/J%2C transcript variant X4;transcript_id=XM_016944680.3
NC_072422.2	Gnomon	exon	24046902	24047016	.	-	.	Dbxref=GeneID:740336,GenBank:XM_016944680.3;ID=exon-XM_016944680.3-6;Parent=rna-XM_016944680.3;gbkey=mRNA;gene=LOC740336;product=RNA-binding motif protein%2C Y chromosome%2C family 1 member F/J%2C transcript variant X4;transcript_id=XM_016944680.3
NC_072422.2	Gnomon	exon	24045835	24045945	.	-	.	Dbxref=GeneID:740336,GenBank:XM_016944680.3;ID=exon-XM_016944680.3-7;Parent=rna-XM_016944680.3;gbkey=mRNA;gene=LOC740336;product=RNA-binding motif protein%2C Y chromosome%2C family 1 member F/J%2C transcript variant X4;transcript_id=XM_016944680.3
NC_072422.2	Gnomon	exon	24045285	24045395	.	-	.	Dbxref=GeneID:740336,GenBank:XM_016944680.3;ID=exon-XM_016944680.3-8;Parent=rna-XM_016944680.3;gbkey=mRNA;gene=LOC740336;product=RNA-binding motif protein%2C Y chromosome%2C family 1 member F/J%2C transcript variant X4;transcript_id=XM_016944680.3
NC_072422.2	Gnomon	exon	24044738	24044848	.	-	.	Dbxref=GeneID:740336,GenBank:XM_016944680.3;ID=exon-XM_016944680.3-9;Parent=rna-XM_016944680.3;gbkey=mRNA;gene=LOC740336;product=RNA-binding motif protein%2C Y chromosome%2C family 1 member F/J%2C transcript variant X4;transcript_id=XM_016944680.3
NC_072422.2	Gnomon	exon	24043532	24043620	.	-	.	Dbxref=GeneID:740336,GenBank:XM_016944680.3;ID=exon-XM_016944680.3-10;Parent=rna-XM_016944680.3;gbkey=mRNA;gene=LOC740336;product=RNA-binding motif protein%2C Y chromosome%2C family 1 member F/J%2C transcript variant X4;transcript_id=XM_016944680.3
NC_072422.2	Gnomon	exon	24042453	24043030	.	-	.	Dbxref=GeneID:740336,GenBank:XM_016944680.3;ID=exon-XM_016944680.3-11;Parent=rna-XM_016944680.3;gbkey=mRNA;gene=LOC740336;product=RNA-binding motif protein%2C Y chromosome%2C family 1 member F/J%2C transcript variant X4;transcript_id=XM_016944680.3
NC_072422.2	Gnomon	CDS	24054786	24054894	.	-	0	Dbxref=GeneID:740336,GenBank:XP_016800169.1;ID=cds-XP_016800169.1;Name=XP_016800169.1;Parent=rna-XM_016944680.3;gbkey=CDS;gene=LOC740336;product=RNA-binding motif protein%2C Y chromosome%2C family 1 member F/J isoform X2;protein_id=XP_016800169.1
NC_072422.2	Gnomon	CDS	24054214	24054317	.	-	2	Dbxref=GeneID:740336,GenBank:XP_016800169.1;ID=cds-XP_016800169.1;Name=XP_016800169.1;Parent=rna-XM_016944680.3;gbkey=CDS;gene=LOC740336;product=RNA-binding motif protein%2C Y chromosome%2C family 1 member F/J isoform X2;protein_id=XP_016800169.1
NC_072422.2	Gnomon	CDS	24051086	24051263	.	-	0	Dbxref=GeneID:740336,GenBank:XP_016800169.1;ID=cds-XP_016800169.1;Name=XP_016800169.1;Parent=rna-XM_016944680.3;gbkey=CDS;gene=LOC740336;product=RNA-binding motif protein%2C Y chromosome%2C family 1 member F/J isoform X2;protein_id=XP_016800169.1
NC_072422.2	Gnomon	CDS	24049025	24049177	.	-	2	Dbxref=GeneID:740336,GenBank:XP_016800169.1;ID=cds-XP_016800169.1;Name=XP_016800169.1;Parent=rna-XM_016944680.3;gbkey=CDS;gene=LOC740336;product=RNA-binding motif protein%2C Y chromosome%2C family 1 member F/J isoform X2;protein_id=XP_016800169.1
NC_072422.2	Gnomon	CDS	24046902	24047016	.	-	2	Dbxref=GeneID:740336,GenBank:XP_016800169.1;ID=cds-XP_016800169.1;Name=XP_016800169.1;Parent=rna-XM_016944680.3;gbkey=CDS;gene=LOC740336;product=RNA-binding motif protein%2C Y chromosome%2C family 1 member F/J isoform X2;protein_id=XP_016800169.1
NC_072422.2	Gnomon	CDS	24045835	24045945	.	-	1	Dbxref=GeneID:740336,GenBank:XP_016800169.1;ID=cds-XP_016800169.1;Name=XP_016800169.1;Parent=rna-XM_016944680.3;gbkey=CDS;gene=LOC740336;product=RNA-binding motif protein%2C Y chromosome%2C family 1 member F/J isoform X2;protein_id=XP_016800169.1
NC_072422.2	Gnomon	CDS	24045285	24045395	.	-	1	Dbxref=GeneID:740336,GenBank:XP_016800169.1;ID=cds-XP_016800169.1;Name=XP_016800169.1;Parent=rna-XM_016944680.3;gbkey=CDS;gene=LOC740336;product=RNA-binding motif protein%2C Y chromosome%2C family 1 member F/J isoform X2;protein_id=XP_016800169.1
NC_072422.2	Gnomon	CDS	24044738	24044848	.	-	1	Dbxref=GeneID:740336,GenBank:XP_016800169.1;ID=cds-XP_016800169.1;Name=XP_016800169.1;Parent=rna-XM_016944680.3;gbkey=CDS;gene=LOC740336;product=RNA-binding motif protein%2C Y chromosome%2C family 1 member F/J isoform X2;protein_id=XP_016800169.1
NC_072422.2	Gnomon	CDS	24043532	24043620	.	-	1	Dbxref=GeneID:740336,GenBank:XP_016800169.1;ID=cds-XP_016800169.1;Name=XP_016800169.1;Parent=rna-XM_016944680.3;gbkey=CDS;gene=LOC740336;product=RNA-binding motif protein%2C Y chromosome%2C family 1 member F/J isoform X2;protein_id=XP_016800169.1
NC_072422.2	Gnomon	CDS	24042729	24043030	.	-	2	Dbxref=GeneID:740336,GenBank:XP_016800169.1;ID=cds-XP_016800169.1;Name=XP_016800169.1;Parent=rna-XM_016944680.3;gbkey=CDS;gene=LOC740336;product=RNA-binding motif protein%2C Y chromosome%2C family 1 member F/J isoform X2;protein_id=XP_016800169.1
##sequence-region NC_086015.1 1 201579334
NC_086015.1	annotation	remark	1	201579334	.	.	.	gff-version=3;sequence-region=%28%27NC_001643.1%27%2C 0%2C 16554%29,%28%27NC_072398.2%27%2C 0%2C 231299448%29,%28%27NC_072401.2%27%2C 0%2C 191670129%29,%28%27NC_072402.2%27%2C 0%2C 178964043%29,%28%27NC_072403.2%27%2C 0%2C 183320697%29,%28%27NC_072404.2%27%2C 0%2C 174648847%29,%28%27NC_072405.2%27%2C 0%2C 155691389%29,%28%27NC_072406.2%27%2C 0%2C 146288486%29,%28%27NC_072407.2%27%2C 0%2C 136991367%29,%28%27NC_072408.2%27%2C 0%2C 140160335%29,%28%27NC_072409.2%27%2C 0%2C 118863153%29,%28%27NC_072410.2%27%2C 0%2C 122853238%29,%28%27NC_072411.2%27%2C 0%2C 144476839%29,%28%27NC_072412.2%27%2C 0%2C 120149342%29,%28%27NC_072413.2%27%2C 0%2C 104701121%29,%28%27NC_072414.2%27%2C 0%2C 93846347%29,%28%27NC_072415.2%27%2C 0%2C 90695042%29,%28%27NC_072416.2%27%2C 0%2C 94528409%29,%28%27NC_072417.2%27%2C 0%2C 99595324%29,%28%27NC_072418.2%27%2C 0%2C 68087067%29,%28%27NC_072419.2%27%2C 0%2C 78115444%29,%28%27NC_072420.2%27%2C 0%2C 51350302%29,%28%27NC_072421.2%27%2C 0%2C 153896354%29,%28%27NC_072422.2%27%2C 0%2C 36447294%29,%28%27NC_086015.1%27%2C 0%2C 201579334%29,%28%27NC_086016.1%27%2C 0%2C 59520411%29
NC_086015.1	Gnomon	gene	189094900	189116798	.	-	.	Dbxref=GeneID:460905,VGNC:VGNC:14853;ID=gene-TRA2B;Name=TRA2B;description=transformer 2 beta homolog;gbkey=Gene;gene=TRA2B;gene_biotype=protein_coding
NC_086015.1	Gnomon	mRNA	189094900	189109962	.	-	.	Dbxref=GeneID:460905,GenBank:XM_054681306.2,VGNC:VGNC:14853;ID=rna-XM_054681306.2;Name=XM_054681306.2;Parent=gene-TRA2B;experiment=COORDINATES: polyA evidence %5BECO:0006239%5D;gbkey=mRNA;gene=TRA2B;model_evidence=Supporting evidence includes similarity to: 2 Proteins%2C 342 long SRA reads;product=transformer 2 beta homolog%2C transcript variant X2;transcript_id=XM_054681306.2
NC_086015.1	Gnomon	exon	189109687	189109962	.	-	.	Dbxref=GeneID:460905,GenBank:XM_054681306.2,VGNC:VGNC:14853;ID=exon-XM_054681306.2-1;Parent=rna-XM_054681306.2;experiment=COORDINATES: polyA evidence %5BECO:0006239%5D;gbkey=mRNA;gene=TRA2B;product=transformer 2 beta homolog%2C transcript variant X2;transcript_id=XM_054681306.2
NC_086015.1	Gnomon	exon	189104713	189104846	.	-	.	Dbxref=GeneID:460905,GenBank:XM_054681306.2,VGNC:VGNC:14853;ID=exon-XM_054681306.2-2;Parent=rna-XM_054681306.2;experiment=COORDINATES: polyA evidence %5BECO:0006239%5D;gbkey=mRNA;gene=TRA2B;product=transformer 2 beta homolog%2C transcript variant X2;transcript_id=XM_054681306.2
NC_086015.1	Gnomon	exon	189103565	189103727	.	-	.	Dbxref=GeneID:460905,GenBank:XM_054681306.2,VGNC:VGNC:14853;ID=exon-XM_054681306.2-3;Parent=rna-XM_054681306.2;experiment=COORDINATES: polyA evidence %5BECO:0006239%5D;gbkey=mRNA;gene=TRA2B;product=transformer 2 beta homolog%2C transcript variant X2;transcript_id=XM_054681306.2
NC_086015.1	Gnomon	exon	189101896	189102084	.	-	.	Dbxref=GeneID:460905,GenBank:XM_054681306.2,VGNC:VGNC:14853;ID=exon-XM_054681306.2-4;Parent=rna-XM_054681306.2;experiment=COORDINATES: polyA evidence %5BECO:0006239%5D;gbkey=mRNA;gene=TRA2B;product=transformer 2 beta homolog%2C transcript variant X2;transcript_id=XM_054681306.2
NC_086015.1	Gnomon	exon	189100112	189100227	.	-	.	Dbxref=GeneID:460905,GenBank:XM_054681306.2,VGNC:VGNC:14853;ID=exon-XM_054681306.2-5;Parent=rna-XM_054681306.2;experiment=COORDINATES: polyA evidence %5BECO:0006239%5D;gbkey=mRNA;gene=TRA2B;product=transformer 2 beta homolog%2C transcript variant X2;transcript_id=XM_054681306.2
NC_086015.1	Gnomon	exon	189099200	189099283	.	-	.	Dbxref=GeneID:460905,GenBank:XM_054681306.2,VGNC:VGNC:14853;ID=exon-XM_054681306.2-6;Parent=rna-XM_054681306.2;experiment=COORDINATES: polyA evidence %5BECO:0006239%5D;gbkey=mRNA;gene=TRA2B;product=transformer 2 beta homolog%2C transcript variant X2;transcript_id=XM_054681306.2
NC_086015.1	Gnomon	exon	189097527	189097586	.	-	.	Dbxref=GeneID:460905,GenBank:XM_054681306.2,VGNC:VGNC:14853;ID=exon-XM_054681306.2-7;Parent=rna-XM_054681306.2;experiment=COORDINATES: polyA evidence %5BECO:0006239%5D;gbkey=mRNA;gene=TRA2B;product=transformer 2 beta homolog%2C transcript variant X2;transcript_id=XM_054681306.2
NC_086015.1	Gnomon	exon	189096454	189096527	.	-	.	Dbxref=GeneID:460905,GenBank:XM_054681306.2,VGNC:VGNC:14853;ID=exon-XM_054681306.2-8;Parent=rna-XM_054681306.2;experiment=COORDINATES: polyA evidence %5BECO:0006239%5D;gbkey=mRNA;gene=TRA2B;product=transformer 2 beta homolog%2C transcript variant X2;transcript_id=XM_054681306.2
NC_086015.1	Gnomon	exon	189094900	189095882	.	-	.	Dbxref=GeneID:460905,GenBank:XM_054681306.2,VGNC:VGNC:14853;ID=exon-XM_054681306.2-9;Parent=rna-XM_054681306.2;experiment=COORDINATES: polyA evidence %5BECO:0006239%5D;gbkey=mRNA;gene=TRA2B;product=transformer 2 beta homolog%2C transcript variant X2;transcript_id=XM_054681306.2
NC_086015.1	Gnomon	CDS	189103565	189103597	.	-	0	Dbxref=GeneID:460905,GenBank:XP_054537281.1,VGNC:VGNC:14853;ID=cds-XP_054537281.1;Name=XP_054537281.1;Parent=rna-XM_054681306.2;gbkey=CDS;gene=TRA2B;product=transformer-2 protein homolog beta isoform X2;protein_id=XP_054537281.1
NC_086015.1	Gnomon	CDS	189101896	189102084	.	-	0	Dbxref=GeneID:460905,GenBank:XP_054537281.1,VGNC:VGNC:14853;ID=cds-XP_054537281.1;Name=XP_054537281.1;Parent=rna-XM_054681306.2;gbkey=CDS;gene=TRA2B;product=transformer-2 protein homolog beta isoform X2;protein_id=XP_054537281.1
NC_086015.1	Gnomon	CDS	189100112	189100227	.	-	0	Dbxref=GeneID:460905,GenBank:XP_054537281.1,VGNC:VGNC:14853;ID=cds-XP_054537281.1;Name=XP_054537281.1;Parent=rna-XM_054681306.2;gbkey=CDS;gene=TRA2B;product=transformer-2 protein homolog beta isoform X2;protein_id=XP_054537281.1
NC_086015.1	Gnomon	CDS	189099200	189099283	.	-	1	Dbxref=GeneID:460905,GenBank:XP_054537281.1,VGNC:VGNC:14853;ID=cds-XP_054537281.1;Name=XP_054537281.1;Parent=rna-XM_054681306.2;gbkey=CDS;gene=TRA2B;product=transformer-2 protein homolog beta isoform X2;protein_id=XP_054537281.1
NC_086015.1	Gnomon	CDS	189097527	189097586	.	-	1	Dbxref=GeneID:460905,GenBank:XP_054537281.1,VGNC:VGNC:14853;ID=cds-XP_054537281.1;Name=XP_054537281.1;Parent=rna-XM_054681306.2;gbkey=CDS;gene=TRA2B;product=transformer-2 protein homolog beta isoform X2;protein_id=XP_054537281.1
NC_086015.1	Gnomon	CDS	189096454	189096527	.	-	1	Dbxref=GeneID:460905,GenBank:XP_054537281.1,VGNC:VGNC:14853;ID=cds-XP_054537281.1;Name=XP_054537281.1;Parent=rna-XM_054681306.2;gbkey=CDS;gene=TRA2B;product=transformer-2 protein homolog beta isoform X2;protein_id=XP_054537281.1
NC_086015.1	Gnomon	CDS	189095872	189095882	.	-	2	Dbxref=GeneID:460905,GenBank:XP_054537281.1,VGNC:VGNC:14853;ID=cds-XP_054537281.1;Name=XP_054537281.1;Parent=rna-XM_054681306.2;gbkey=CDS;gene=TRA2B;product=transformer-2 protein homolog beta isoform X2;protein_id=XP_054537281.1
##sequence-region NC_086016.1 1 59520411
NC_086016.1	annotation	remark	1	59520411	.	.	.	gff-version=3;sequence-region=%28%27NC_001643.1%27%2C 0%2C 16554%29,%28%27NC_072398.2%27%2C 0%2C 231299448%29,%28%27NC_072401.2%27%2C 0%2C 191670129%29,%28%27NC_072402.2%27%2C 0%2C 178964043%29,%28%27NC_072403.2%27%2C 0%2C 183320697%29,%28%27NC_072404.2%27%2C 0%2C 174648847%29,%28%27NC_072405.2%27%2C 0%2C 155691389%29,%28%27NC_072406.2%27%2C 0%2C 146288486%29,%28%27NC_072407.2%27%2C 0%2C 136991367%29,%28%27NC_072408.2%27%2C 0%2C 140160335%29,%28%27NC_072409.2%27%2C 0%2C 118863153%29,%28%27NC_072410.2%27%2C 0%2C 122853238%29,%28%27NC_072411.2%27%2C 0%2C 144476839%29,%28%27NC_072412.2%27%2C 0%2C 120149342%29,%28%27NC_072413.2%27%2C 0%2C 104701121%29,%28%27NC_072414.2%27%2C 0%2C 93846347%29,%28%27NC_072415.2%27%2C 0%2C 90695042%29,%28%27NC_072416.2%27%2C 0%2C 94528409%29,%28%27NC_072417.2%27%2C 0%2C 99595324%29,%28%27NC_072418.2%27%2C 0%2C 68087067%29,%28%27NC_072419.2%27%2C 0%2C 78115444%29,%28%27NC_072420.2%27%2C 0%2C 51350302%29,%28%27NC_072421.2%27%2C 0%2C 153896354%29,%28%27NC_072422.2%27%2C 0%2C 36447294%29,%28%27NC_086015.1%27%2C 0%2C 201579334%29,%28%27NC_086016.1%27%2C 0%2C 59520411%29
```
