## Additional Files for "How and why multicopy genes survive on the human Y chromosome": PanTro_subset_annotation_GCF_028858775.2_genomic.protcoding_singletrans_TSPY.gff

```
##gff-version 3
##sequence-region NC_001643.1 1 16554
NC_001643.1	annotation	remark	1	16554	.	.	.	gff-version=3;sequence-region=%28%27NC_001643.1%27%2C 0%2C 16554%29,%28%27NC_072398.2%27%2C 0%2C 231299448%29,%28%27NC_072401.2%27%2C 0%2C 191670129%29,%28%27NC_072402.2%27%2C 0%2C 178964043%29,%28%27NC_072403.2%27%2C 0%2C 183320697%29,%28%27NC_072404.2%27%2C 0%2C 174648847%29,%28%27NC_072405.2%27%2C 0%2C 155691389%29,%28%27NC_072406.2%27%2C 0%2C 146288486%29,%28%27NC_072407.2%27%2C 0%2C 136991367%29,%28%27NC_072408.2%27%2C 0%2C 140160335%29,%28%27NC_072409.2%27%2C 0%2C 118863153%29,%28%27NC_072410.2%27%2C 0%2C 122853238%29,%28%27NC_072411.2%27%2C 0%2C 144476839%29,%28%27NC_072412.2%27%2C 0%2C 120149342%29,%28%27NC_072413.2%27%2C 0%2C 104701121%29,%28%27NC_072414.2%27%2C 0%2C 93846347%29,%28%27NC_072415.2%27%2C 0%2C 90695042%29,%28%27NC_072416.2%27%2C 0%2C 94528409%29,%28%27NC_072417.2%27%2C 0%2C 99595324%29,%28%27NC_072418.2%27%2C 0%2C 68087067%29,%28%27NC_072419.2%27%2C 0%2C 78115444%29,%28%27NC_072420.2%27%2C 0%2C 51350302%29,%28%27NC_072421.2%27%2C 0%2C 153896354%29,%28%27NC_072422.2%27%2C 0%2C 36447294%29,%28%27NC_086015.1%27%2C 0%2C 201579334%29,%28%27NC_086016.1%27%2C 0%2C 59520411%29
##sequence-region NC_072398.2 1 231299448
NC_072398.2	annotation	remark	1	231299448	.	.	.	gff-version=3;sequence-region=%28%27NC_001643.1%27%2C 0%2C 16554%29,%28%27NC_072398.2%27%2C 0%2C 231299448%29,%28%27NC_072401.2%27%2C 0%2C 191670129%29,%28%27NC_072402.2%27%2C 0%2C 178964043%29,%28%27NC_072403.2%27%2C 0%2C 183320697%29,%28%27NC_072404.2%27%2C 0%2C 174648847%29,%28%27NC_072405.2%27%2C 0%2C 155691389%29,%28%27NC_072406.2%27%2C 0%2C 146288486%29,%28%27NC_072407.2%27%2C 0%2C 136991367%29,%28%27NC_072408.2%27%2C 0%2C 140160335%29,%28%27NC_072409.2%27%2C 0%2C 118863153%29,%28%27NC_072410.2%27%2C 0%2C 122853238%29,%28%27NC_072411.2%27%2C 0%2C 144476839%29,%28%27NC_072412.2%27%2C 0%2C 120149342%29,%28%27NC_072413.2%27%2C 0%2C 104701121%29,%28%27NC_072414.2%27%2C 0%2C 93846347%29,%28%27NC_072415.2%27%2C 0%2C 90695042%29,%28%27NC_072416.2%27%2C 0%2C 94528409%29,%28%27NC_072417.2%27%2C 0%2C 99595324%29,%28%27NC_072418.2%27%2C 0%2C 68087067%29,%28%27NC_072419.2%27%2C 0%2C 78115444%29,%28%27NC_072420.2%27%2C 0%2C 51350302%29,%28%27NC_072421.2%27%2C 0%2C 153896354%29,%28%27NC_072422.2%27%2C 0%2C 36447294%29,%28%27NC_086015.1%27%2C 0%2C 201579334%29,%28%27NC_086016.1%27%2C 0%2C 59520411%29
##sequence-region NC_072401.2 1 191670129
NC_072401.2	annotation	remark	1	191670129	.	.	.	gff-version=3;sequence-region=%28%27NC_001643.1%27%2C 0%2C 16554%29,%28%27NC_072398.2%27%2C 0%2C 231299448%29,%28%27NC_072401.2%27%2C 0%2C 191670129%29,%28%27NC_072402.2%27%2C 0%2C 178964043%29,%28%27NC_072403.2%27%2C 0%2C 183320697%29,%28%27NC_072404.2%27%2C 0%2C 174648847%29,%28%27NC_072405.2%27%2C 0%2C 155691389%29,%28%27NC_072406.2%27%2C 0%2C 146288486%29,%28%27NC_072407.2%27%2C 0%2C 136991367%29,%28%27NC_072408.2%27%2C 0%2C 140160335%29,%28%27NC_072409.2%27%2C 0%2C 118863153%29,%28%27NC_072410.2%27%2C 0%2C 122853238%29,%28%27NC_072411.2%27%2C 0%2C 144476839%29,%28%27NC_072412.2%27%2C 0%2C 120149342%29,%28%27NC_072413.2%27%2C 0%2C 104701121%29,%28%27NC_072414.2%27%2C 0%2C 93846347%29,%28%27NC_072415.2%27%2C 0%2C 90695042%29,%28%27NC_072416.2%27%2C 0%2C 94528409%29,%28%27NC_072417.2%27%2C 0%2C 99595324%29,%28%27NC_072418.2%27%2C 0%2C 68087067%29,%28%27NC_072419.2%27%2C 0%2C 78115444%29,%28%27NC_072420.2%27%2C 0%2C 51350302%29,%28%27NC_072421.2%27%2C 0%2C 153896354%29,%28%27NC_072422.2%27%2C 0%2C 36447294%29,%28%27NC_086015.1%27%2C 0%2C 201579334%29,%28%27NC_086016.1%27%2C 0%2C 59520411%29
##sequence-region NC_072402.2 1 178964043
NC_072402.2	annotation	remark	1	178964043	.	.	.	gff-version=3;sequence-region=%28%27NC_001643.1%27%2C 0%2C 16554%29,%28%27NC_072398.2%27%2C 0%2C 231299448%29,%28%27NC_072401.2%27%2C 0%2C 191670129%29,%28%27NC_072402.2%27%2C 0%2C 178964043%29,%28%27NC_072403.2%27%2C 0%2C 183320697%29,%28%27NC_072404.2%27%2C 0%2C 174648847%29,%28%27NC_072405.2%27%2C 0%2C 155691389%29,%28%27NC_072406.2%27%2C 0%2C 146288486%29,%28%27NC_072407.2%27%2C 0%2C 136991367%29,%28%27NC_072408.2%27%2C 0%2C 140160335%29,%28%27NC_072409.2%27%2C 0%2C 118863153%29,%28%27NC_072410.2%27%2C 0%2C 122853238%29,%28%27NC_072411.2%27%2C 0%2C 144476839%29,%28%27NC_072412.2%27%2C 0%2C 120149342%29,%28%27NC_072413.2%27%2C 0%2C 104701121%29,%28%27NC_072414.2%27%2C 0%2C 93846347%29,%28%27NC_072415.2%27%2C 0%2C 90695042%29,%28%27NC_072416.2%27%2C 0%2C 94528409%29,%28%27NC_072417.2%27%2C 0%2C 99595324%29,%28%27NC_072418.2%27%2C 0%2C 68087067%29,%28%27NC_072419.2%27%2C 0%2C 78115444%29,%28%27NC_072420.2%27%2C 0%2C 51350302%29,%28%27NC_072421.2%27%2C 0%2C 153896354%29,%28%27NC_072422.2%27%2C 0%2C 36447294%29,%28%27NC_086015.1%27%2C 0%2C 201579334%29,%28%27NC_086016.1%27%2C 0%2C 59520411%29
##sequence-region NC_072403.2 1 183320697
NC_072403.2	annotation	remark	1	183320697	.	.	.	gff-version=3;sequence-region=%28%27NC_001643.1%27%2C 0%2C 16554%29,%28%27NC_072398.2%27%2C 0%2C 231299448%29,%28%27NC_072401.2%27%2C 0%2C 191670129%29,%28%27NC_072402.2%27%2C 0%2C 178964043%29,%28%27NC_072403.2%27%2C 0%2C 183320697%29,%28%27NC_072404.2%27%2C 0%2C 174648847%29,%28%27NC_072405.2%27%2C 0%2C 155691389%29,%28%27NC_072406.2%27%2C 0%2C 146288486%29,%28%27NC_072407.2%27%2C 0%2C 136991367%29,%28%27NC_072408.2%27%2C 0%2C 140160335%29,%28%27NC_072409.2%27%2C 0%2C 118863153%29,%28%27NC_072410.2%27%2C 0%2C 122853238%29,%28%27NC_072411.2%27%2C 0%2C 144476839%29,%28%27NC_072412.2%27%2C 0%2C 120149342%29,%28%27NC_072413.2%27%2C 0%2C 104701121%29,%28%27NC_072414.2%27%2C 0%2C 93846347%29,%28%27NC_072415.2%27%2C 0%2C 90695042%29,%28%27NC_072416.2%27%2C 0%2C 94528409%29,%28%27NC_072417.2%27%2C 0%2C 99595324%29,%28%27NC_072418.2%27%2C 0%2C 68087067%29,%28%27NC_072419.2%27%2C 0%2C 78115444%29,%28%27NC_072420.2%27%2C 0%2C 51350302%29,%28%27NC_072421.2%27%2C 0%2C 153896354%29,%28%27NC_072422.2%27%2C 0%2C 36447294%29,%28%27NC_086015.1%27%2C 0%2C 201579334%29,%28%27NC_086016.1%27%2C 0%2C 59520411%29
##sequence-region NC_072404.2 1 174648847
NC_072404.2	annotation	remark	1	174648847	.	.	.	gff-version=3;sequence-region=%28%27NC_001643.1%27%2C 0%2C 16554%29,%28%27NC_072398.2%27%2C 0%2C 231299448%29,%28%27NC_072401.2%27%2C 0%2C 191670129%29,%28%27NC_072402.2%27%2C 0%2C 178964043%29,%28%27NC_072403.2%27%2C 0%2C 183320697%29,%28%27NC_072404.2%27%2C 0%2C 174648847%29,%28%27NC_072405.2%27%2C 0%2C 155691389%29,%28%27NC_072406.2%27%2C 0%2C 146288486%29,%28%27NC_072407.2%27%2C 0%2C 136991367%29,%28%27NC_072408.2%27%2C 0%2C 140160335%29,%28%27NC_072409.2%27%2C 0%2C 118863153%29,%28%27NC_072410.2%27%2C 0%2C 122853238%29,%28%27NC_072411.2%27%2C 0%2C 144476839%29,%28%27NC_072412.2%27%2C 0%2C 120149342%29,%28%27NC_072413.2%27%2C 0%2C 104701121%29,%28%27NC_072414.2%27%2C 0%2C 93846347%29,%28%27NC_072415.2%27%2C 0%2C 90695042%29,%28%27NC_072416.2%27%2C 0%2C 94528409%29,%28%27NC_072417.2%27%2C 0%2C 99595324%29,%28%27NC_072418.2%27%2C 0%2C 68087067%29,%28%27NC_072419.2%27%2C 0%2C 78115444%29,%28%27NC_072420.2%27%2C 0%2C 51350302%29,%28%27NC_072421.2%27%2C 0%2C 153896354%29,%28%27NC_072422.2%27%2C 0%2C 36447294%29,%28%27NC_086015.1%27%2C 0%2C 201579334%29,%28%27NC_086016.1%27%2C 0%2C 59520411%29
##sequence-region NC_072405.2 1 155691389
NC_072405.2	annotation	remark	1	155691389	.	.	.	gff-version=3;sequence-region=%28%27NC_001643.1%27%2C 0%2C 16554%29,%28%27NC_072398.2%27%2C 0%2C 231299448%29,%28%27NC_072401.2%27%2C 0%2C 191670129%29,%28%27NC_072402.2%27%2C 0%2C 178964043%29,%28%27NC_072403.2%27%2C 0%2C 183320697%29,%28%27NC_072404.2%27%2C 0%2C 174648847%29,%28%27NC_072405.2%27%2C 0%2C 155691389%29,%28%27NC_072406.2%27%2C 0%2C 146288486%29,%28%27NC_072407.2%27%2C 0%2C 136991367%29,%28%27NC_072408.2%27%2C 0%2C 140160335%29,%28%27NC_072409.2%27%2C 0%2C 118863153%29,%28%27NC_072410.2%27%2C 0%2C 122853238%29,%28%27NC_072411.2%27%2C 0%2C 144476839%29,%28%27NC_072412.2%27%2C 0%2C 120149342%29,%28%27NC_072413.2%27%2C 0%2C 104701121%29,%28%27NC_072414.2%27%2C 0%2C 93846347%29,%28%27NC_072415.2%27%2C 0%2C 90695042%29,%28%27NC_072416.2%27%2C 0%2C 94528409%29,%28%27NC_072417.2%27%2C 0%2C 99595324%29,%28%27NC_072418.2%27%2C 0%2C 68087067%29,%28%27NC_072419.2%27%2C 0%2C 78115444%29,%28%27NC_072420.2%27%2C 0%2C 51350302%29,%28%27NC_072421.2%27%2C 0%2C 153896354%29,%28%27NC_072422.2%27%2C 0%2C 36447294%29,%28%27NC_086015.1%27%2C 0%2C 201579334%29,%28%27NC_086016.1%27%2C 0%2C 59520411%29
##sequence-region NC_072406.2 1 146288486
NC_072406.2	annotation	remark	1	146288486	.	.	.	gff-version=3;sequence-region=%28%27NC_001643.1%27%2C 0%2C 16554%29,%28%27NC_072398.2%27%2C 0%2C 231299448%29,%28%27NC_072401.2%27%2C 0%2C 191670129%29,%28%27NC_072402.2%27%2C 0%2C 178964043%29,%28%27NC_072403.2%27%2C 0%2C 183320697%29,%28%27NC_072404.2%27%2C 0%2C 174648847%29,%28%27NC_072405.2%27%2C 0%2C 155691389%29,%28%27NC_072406.2%27%2C 0%2C 146288486%29,%28%27NC_072407.2%27%2C 0%2C 136991367%29,%28%27NC_072408.2%27%2C 0%2C 140160335%29,%28%27NC_072409.2%27%2C 0%2C 118863153%29,%28%27NC_072410.2%27%2C 0%2C 122853238%29,%28%27NC_072411.2%27%2C 0%2C 144476839%29,%28%27NC_072412.2%27%2C 0%2C 120149342%29,%28%27NC_072413.2%27%2C 0%2C 104701121%29,%28%27NC_072414.2%27%2C 0%2C 93846347%29,%28%27NC_072415.2%27%2C 0%2C 90695042%29,%28%27NC_072416.2%27%2C 0%2C 94528409%29,%28%27NC_072417.2%27%2C 0%2C 99595324%29,%28%27NC_072418.2%27%2C 0%2C 68087067%29,%28%27NC_072419.2%27%2C 0%2C 78115444%29,%28%27NC_072420.2%27%2C 0%2C 51350302%29,%28%27NC_072421.2%27%2C 0%2C 153896354%29,%28%27NC_072422.2%27%2C 0%2C 36447294%29,%28%27NC_086015.1%27%2C 0%2C 201579334%29,%28%27NC_086016.1%27%2C 0%2C 59520411%29
##sequence-region NC_072407.2 1 136991367
NC_072407.2	annotation	remark	1	136991367	.	.	.	gff-version=3;sequence-region=%28%27NC_001643.1%27%2C 0%2C 16554%29,%28%27NC_072398.2%27%2C 0%2C 231299448%29,%28%27NC_072401.2%27%2C 0%2C 191670129%29,%28%27NC_072402.2%27%2C 0%2C 178964043%29,%28%27NC_072403.2%27%2C 0%2C 183320697%29,%28%27NC_072404.2%27%2C 0%2C 174648847%29,%28%27NC_072405.2%27%2C 0%2C 155691389%29,%28%27NC_072406.2%27%2C 0%2C 146288486%29,%28%27NC_072407.2%27%2C 0%2C 136991367%29,%28%27NC_072408.2%27%2C 0%2C 140160335%29,%28%27NC_072409.2%27%2C 0%2C 118863153%29,%28%27NC_072410.2%27%2C 0%2C 122853238%29,%28%27NC_072411.2%27%2C 0%2C 144476839%29,%28%27NC_072412.2%27%2C 0%2C 120149342%29,%28%27NC_072413.2%27%2C 0%2C 104701121%29,%28%27NC_072414.2%27%2C 0%2C 93846347%29,%28%27NC_072415.2%27%2C 0%2C 90695042%29,%28%27NC_072416.2%27%2C 0%2C 94528409%29,%28%27NC_072417.2%27%2C 0%2C 99595324%29,%28%27NC_072418.2%27%2C 0%2C 68087067%29,%28%27NC_072419.2%27%2C 0%2C 78115444%29,%28%27NC_072420.2%27%2C 0%2C 51350302%29,%28%27NC_072421.2%27%2C 0%2C 153896354%29,%28%27NC_072422.2%27%2C 0%2C 36447294%29,%28%27NC_086015.1%27%2C 0%2C 201579334%29,%28%27NC_086016.1%27%2C 0%2C 59520411%29
##sequence-region NC_072408.2 1 140160335
NC_072408.2	annotation	remark	1	140160335	.	.	.	gff-version=3;sequence-region=%28%27NC_001643.1%27%2C 0%2C 16554%29,%28%27NC_072398.2%27%2C 0%2C 231299448%29,%28%27NC_072401.2%27%2C 0%2C 191670129%29,%28%27NC_072402.2%27%2C 0%2C 178964043%29,%28%27NC_072403.2%27%2C 0%2C 183320697%29,%28%27NC_072404.2%27%2C 0%2C 174648847%29,%28%27NC_072405.2%27%2C 0%2C 155691389%29,%28%27NC_072406.2%27%2C 0%2C 146288486%29,%28%27NC_072407.2%27%2C 0%2C 136991367%29,%28%27NC_072408.2%27%2C 0%2C 140160335%29,%28%27NC_072409.2%27%2C 0%2C 118863153%29,%28%27NC_072410.2%27%2C 0%2C 122853238%29,%28%27NC_072411.2%27%2C 0%2C 144476839%29,%28%27NC_072412.2%27%2C 0%2C 120149342%29,%28%27NC_072413.2%27%2C 0%2C 104701121%29,%28%27NC_072414.2%27%2C 0%2C 93846347%29,%28%27NC_072415.2%27%2C 0%2C 90695042%29,%28%27NC_072416.2%27%2C 0%2C 94528409%29,%28%27NC_072417.2%27%2C 0%2C 99595324%29,%28%27NC_072418.2%27%2C 0%2C 68087067%29,%28%27NC_072419.2%27%2C 0%2C 78115444%29,%28%27NC_072420.2%27%2C 0%2C 51350302%29,%28%27NC_072421.2%27%2C 0%2C 153896354%29,%28%27NC_072422.2%27%2C 0%2C 36447294%29,%28%27NC_086015.1%27%2C 0%2C 201579334%29,%28%27NC_086016.1%27%2C 0%2C 59520411%29
##sequence-region NC_072409.2 1 118863153
NC_072409.2	annotation	remark	1	118863153	.	.	.	gff-version=3;sequence-region=%28%27NC_001643.1%27%2C 0%2C 16554%29,%28%27NC_072398.2%27%2C 0%2C 231299448%29,%28%27NC_072401.2%27%2C 0%2C 191670129%29,%28%27NC_072402.2%27%2C 0%2C 178964043%29,%28%27NC_072403.2%27%2C 0%2C 183320697%29,%28%27NC_072404.2%27%2C 0%2C 174648847%29,%28%27NC_072405.2%27%2C 0%2C 155691389%29,%28%27NC_072406.2%27%2C 0%2C 146288486%29,%28%27NC_072407.2%27%2C 0%2C 136991367%29,%28%27NC_072408.2%27%2C 0%2C 140160335%29,%28%27NC_072409.2%27%2C 0%2C 118863153%29,%28%27NC_072410.2%27%2C 0%2C 122853238%29,%28%27NC_072411.2%27%2C 0%2C 144476839%29,%28%27NC_072412.2%27%2C 0%2C 120149342%29,%28%27NC_072413.2%27%2C 0%2C 104701121%29,%28%27NC_072414.2%27%2C 0%2C 93846347%29,%28%27NC_072415.2%27%2C 0%2C 90695042%29,%28%27NC_072416.2%27%2C 0%2C 94528409%29,%28%27NC_072417.2%27%2C 0%2C 99595324%29,%28%27NC_072418.2%27%2C 0%2C 68087067%29,%28%27NC_072419.2%27%2C 0%2C 78115444%29,%28%27NC_072420.2%27%2C 0%2C 51350302%29,%28%27NC_072421.2%27%2C 0%2C 153896354%29,%28%27NC_072422.2%27%2C 0%2C 36447294%29,%28%27NC_086015.1%27%2C 0%2C 201579334%29,%28%27NC_086016.1%27%2C 0%2C 59520411%29
##sequence-region NC_072410.2 1 122853238
NC_072410.2	annotation	remark	1	122853238	.	.	.	gff-version=3;sequence-region=%28%27NC_001643.1%27%2C 0%2C 16554%29,%28%27NC_072398.2%27%2C 0%2C 231299448%29,%28%27NC_072401.2%27%2C 0%2C 191670129%29,%28%27NC_072402.2%27%2C 0%2C 178964043%29,%28%27NC_072403.2%27%2C 0%2C 183320697%29,%28%27NC_072404.2%27%2C 0%2C 174648847%29,%28%27NC_072405.2%27%2C 0%2C 155691389%29,%28%27NC_072406.2%27%2C 0%2C 146288486%29,%28%27NC_072407.2%27%2C 0%2C 136991367%29,%28%27NC_072408.2%27%2C 0%2C 140160335%29,%28%27NC_072409.2%27%2C 0%2C 118863153%29,%28%27NC_072410.2%27%2C 0%2C 122853238%29,%28%27NC_072411.2%27%2C 0%2C 144476839%29,%28%27NC_072412.2%27%2C 0%2C 120149342%29,%28%27NC_072413.2%27%2C 0%2C 104701121%29,%28%27NC_072414.2%27%2C 0%2C 93846347%29,%28%27NC_072415.2%27%2C 0%2C 90695042%29,%28%27NC_072416.2%27%2C 0%2C 94528409%29,%28%27NC_072417.2%27%2C 0%2C 99595324%29,%28%27NC_072418.2%27%2C 0%2C 68087067%29,%28%27NC_072419.2%27%2C 0%2C 78115444%29,%28%27NC_072420.2%27%2C 0%2C 51350302%29,%28%27NC_072421.2%27%2C 0%2C 153896354%29,%28%27NC_072422.2%27%2C 0%2C 36447294%29,%28%27NC_086015.1%27%2C 0%2C 201579334%29,%28%27NC_086016.1%27%2C 0%2C 59520411%29
##sequence-region NC_072411.2 1 144476839
NC_072411.2	annotation	remark	1	144476839	.	.	.	gff-version=3;sequence-region=%28%27NC_001643.1%27%2C 0%2C 16554%29,%28%27NC_072398.2%27%2C 0%2C 231299448%29,%28%27NC_072401.2%27%2C 0%2C 191670129%29,%28%27NC_072402.2%27%2C 0%2C 178964043%29,%28%27NC_072403.2%27%2C 0%2C 183320697%29,%28%27NC_072404.2%27%2C 0%2C 174648847%29,%28%27NC_072405.2%27%2C 0%2C 155691389%29,%28%27NC_072406.2%27%2C 0%2C 146288486%29,%28%27NC_072407.2%27%2C 0%2C 136991367%29,%28%27NC_072408.2%27%2C 0%2C 140160335%29,%28%27NC_072409.2%27%2C 0%2C 118863153%29,%28%27NC_072410.2%27%2C 0%2C 122853238%29,%28%27NC_072411.2%27%2C 0%2C 144476839%29,%28%27NC_072412.2%27%2C 0%2C 120149342%29,%28%27NC_072413.2%27%2C 0%2C 104701121%29,%28%27NC_072414.2%27%2C 0%2C 93846347%29,%28%27NC_072415.2%27%2C 0%2C 90695042%29,%28%27NC_072416.2%27%2C 0%2C 94528409%29,%28%27NC_072417.2%27%2C 0%2C 99595324%29,%28%27NC_072418.2%27%2C 0%2C 68087067%29,%28%27NC_072419.2%27%2C 0%2C 78115444%29,%28%27NC_072420.2%27%2C 0%2C 51350302%29,%28%27NC_072421.2%27%2C 0%2C 153896354%29,%28%27NC_072422.2%27%2C 0%2C 36447294%29,%28%27NC_086015.1%27%2C 0%2C 201579334%29,%28%27NC_086016.1%27%2C 0%2C 59520411%29
##sequence-region NC_072412.2 1 120149342
NC_072412.2	annotation	remark	1	120149342	.	.	.	gff-version=3;sequence-region=%28%27NC_001643.1%27%2C 0%2C 16554%29,%28%27NC_072398.2%27%2C 0%2C 231299448%29,%28%27NC_072401.2%27%2C 0%2C 191670129%29,%28%27NC_072402.2%27%2C 0%2C 178964043%29,%28%27NC_072403.2%27%2C 0%2C 183320697%29,%28%27NC_072404.2%27%2C 0%2C 174648847%29,%28%27NC_072405.2%27%2C 0%2C 155691389%29,%28%27NC_072406.2%27%2C 0%2C 146288486%29,%28%27NC_072407.2%27%2C 0%2C 136991367%29,%28%27NC_072408.2%27%2C 0%2C 140160335%29,%28%27NC_072409.2%27%2C 0%2C 118863153%29,%28%27NC_072410.2%27%2C 0%2C 122853238%29,%28%27NC_072411.2%27%2C 0%2C 144476839%29,%28%27NC_072412.2%27%2C 0%2C 120149342%29,%28%27NC_072413.2%27%2C 0%2C 104701121%29,%28%27NC_072414.2%27%2C 0%2C 93846347%29,%28%27NC_072415.2%27%2C 0%2C 90695042%29,%28%27NC_072416.2%27%2C 0%2C 94528409%29,%28%27NC_072417.2%27%2C 0%2C 99595324%29,%28%27NC_072418.2%27%2C 0%2C 68087067%29,%28%27NC_072419.2%27%2C 0%2C 78115444%29,%28%27NC_072420.2%27%2C 0%2C 51350302%29,%28%27NC_072421.2%27%2C 0%2C 153896354%29,%28%27NC_072422.2%27%2C 0%2C 36447294%29,%28%27NC_086015.1%27%2C 0%2C 201579334%29,%28%27NC_086016.1%27%2C 0%2C 59520411%29
##sequence-region NC_072413.2 1 104701121
NC_072413.2	annotation	remark	1	104701121	.	.	.	gff-version=3;sequence-region=%28%27NC_001643.1%27%2C 0%2C 16554%29,%28%27NC_072398.2%27%2C 0%2C 231299448%29,%28%27NC_072401.2%27%2C 0%2C 191670129%29,%28%27NC_072402.2%27%2C 0%2C 178964043%29,%28%27NC_072403.2%27%2C 0%2C 183320697%29,%28%27NC_072404.2%27%2C 0%2C 174648847%29,%28%27NC_072405.2%27%2C 0%2C 155691389%29,%28%27NC_072406.2%27%2C 0%2C 146288486%29,%28%27NC_072407.2%27%2C 0%2C 136991367%29,%28%27NC_072408.2%27%2C 0%2C 140160335%29,%28%27NC_072409.2%27%2C 0%2C 118863153%29,%28%27NC_072410.2%27%2C 0%2C 122853238%29,%28%27NC_072411.2%27%2C 0%2C 144476839%29,%28%27NC_072412.2%27%2C 0%2C 120149342%29,%28%27NC_072413.2%27%2C 0%2C 104701121%29,%28%27NC_072414.2%27%2C 0%2C 93846347%29,%28%27NC_072415.2%27%2C 0%2C 90695042%29,%28%27NC_072416.2%27%2C 0%2C 94528409%29,%28%27NC_072417.2%27%2C 0%2C 99595324%29,%28%27NC_072418.2%27%2C 0%2C 68087067%29,%28%27NC_072419.2%27%2C 0%2C 78115444%29,%28%27NC_072420.2%27%2C 0%2C 51350302%29,%28%27NC_072421.2%27%2C 0%2C 153896354%29,%28%27NC_072422.2%27%2C 0%2C 36447294%29,%28%27NC_086015.1%27%2C 0%2C 201579334%29,%28%27NC_086016.1%27%2C 0%2C 59520411%29
##sequence-region NC_072414.2 1 93846347
NC_072414.2	annotation	remark	1	93846347	.	.	.	gff-version=3;sequence-region=%28%27NC_001643.1%27%2C 0%2C 16554%29,%28%27NC_072398.2%27%2C 0%2C 231299448%29,%28%27NC_072401.2%27%2C 0%2C 191670129%29,%28%27NC_072402.2%27%2C 0%2C 178964043%29,%28%27NC_072403.2%27%2C 0%2C 183320697%29,%28%27NC_072404.2%27%2C 0%2C 174648847%29,%28%27NC_072405.2%27%2C 0%2C 155691389%29,%28%27NC_072406.2%27%2C 0%2C 146288486%29,%28%27NC_072407.2%27%2C 0%2C 136991367%29,%28%27NC_072408.2%27%2C 0%2C 140160335%29,%28%27NC_072409.2%27%2C 0%2C 118863153%29,%28%27NC_072410.2%27%2C 0%2C 122853238%29,%28%27NC_072411.2%27%2C 0%2C 144476839%29,%28%27NC_072412.2%27%2C 0%2C 120149342%29,%28%27NC_072413.2%27%2C 0%2C 104701121%29,%28%27NC_072414.2%27%2C 0%2C 93846347%29,%28%27NC_072415.2%27%2C 0%2C 90695042%29,%28%27NC_072416.2%27%2C 0%2C 94528409%29,%28%27NC_072417.2%27%2C 0%2C 99595324%29,%28%27NC_072418.2%27%2C 0%2C 68087067%29,%28%27NC_072419.2%27%2C 0%2C 78115444%29,%28%27NC_072420.2%27%2C 0%2C 51350302%29,%28%27NC_072421.2%27%2C 0%2C 153896354%29,%28%27NC_072422.2%27%2C 0%2C 36447294%29,%28%27NC_086015.1%27%2C 0%2C 201579334%29,%28%27NC_086016.1%27%2C 0%2C 59520411%29
##sequence-region NC_072415.2 1 90695042
NC_072415.2	annotation	remark	1	90695042	.	.	.	gff-version=3;sequence-region=%28%27NC_001643.1%27%2C 0%2C 16554%29,%28%27NC_072398.2%27%2C 0%2C 231299448%29,%28%27NC_072401.2%27%2C 0%2C 191670129%29,%28%27NC_072402.2%27%2C 0%2C 178964043%29,%28%27NC_072403.2%27%2C 0%2C 183320697%29,%28%27NC_072404.2%27%2C 0%2C 174648847%29,%28%27NC_072405.2%27%2C 0%2C 155691389%29,%28%27NC_072406.2%27%2C 0%2C 146288486%29,%28%27NC_072407.2%27%2C 0%2C 136991367%29,%28%27NC_072408.2%27%2C 0%2C 140160335%29,%28%27NC_072409.2%27%2C 0%2C 118863153%29,%28%27NC_072410.2%27%2C 0%2C 122853238%29,%28%27NC_072411.2%27%2C 0%2C 144476839%29,%28%27NC_072412.2%27%2C 0%2C 120149342%29,%28%27NC_072413.2%27%2C 0%2C 104701121%29,%28%27NC_072414.2%27%2C 0%2C 93846347%29,%28%27NC_072415.2%27%2C 0%2C 90695042%29,%28%27NC_072416.2%27%2C 0%2C 94528409%29,%28%27NC_072417.2%27%2C 0%2C 99595324%29,%28%27NC_072418.2%27%2C 0%2C 68087067%29,%28%27NC_072419.2%27%2C 0%2C 78115444%29,%28%27NC_072420.2%27%2C 0%2C 51350302%29,%28%27NC_072421.2%27%2C 0%2C 153896354%29,%28%27NC_072422.2%27%2C 0%2C 36447294%29,%28%27NC_086015.1%27%2C 0%2C 201579334%29,%28%27NC_086016.1%27%2C 0%2C 59520411%29
##sequence-region NC_072416.2 1 94528409
NC_072416.2	annotation	remark	1	94528409	.	.	.	gff-version=3;sequence-region=%28%27NC_001643.1%27%2C 0%2C 16554%29,%28%27NC_072398.2%27%2C 0%2C 231299448%29,%28%27NC_072401.2%27%2C 0%2C 191670129%29,%28%27NC_072402.2%27%2C 0%2C 178964043%29,%28%27NC_072403.2%27%2C 0%2C 183320697%29,%28%27NC_072404.2%27%2C 0%2C 174648847%29,%28%27NC_072405.2%27%2C 0%2C 155691389%29,%28%27NC_072406.2%27%2C 0%2C 146288486%29,%28%27NC_072407.2%27%2C 0%2C 136991367%29,%28%27NC_072408.2%27%2C 0%2C 140160335%29,%28%27NC_072409.2%27%2C 0%2C 118863153%29,%28%27NC_072410.2%27%2C 0%2C 122853238%29,%28%27NC_072411.2%27%2C 0%2C 144476839%29,%28%27NC_072412.2%27%2C 0%2C 120149342%29,%28%27NC_072413.2%27%2C 0%2C 104701121%29,%28%27NC_072414.2%27%2C 0%2C 93846347%29,%28%27NC_072415.2%27%2C 0%2C 90695042%29,%28%27NC_072416.2%27%2C 0%2C 94528409%29,%28%27NC_072417.2%27%2C 0%2C 99595324%29,%28%27NC_072418.2%27%2C 0%2C 68087067%29,%28%27NC_072419.2%27%2C 0%2C 78115444%29,%28%27NC_072420.2%27%2C 0%2C 51350302%29,%28%27NC_072421.2%27%2C 0%2C 153896354%29,%28%27NC_072422.2%27%2C 0%2C 36447294%29,%28%27NC_086015.1%27%2C 0%2C 201579334%29,%28%27NC_086016.1%27%2C 0%2C 59520411%29
##sequence-region NC_072417.2 1 99595324
NC_072417.2	annotation	remark	1	99595324	.	.	.	gff-version=3;sequence-region=%28%27NC_001643.1%27%2C 0%2C 16554%29,%28%27NC_072398.2%27%2C 0%2C 231299448%29,%28%27NC_072401.2%27%2C 0%2C 191670129%29,%28%27NC_072402.2%27%2C 0%2C 178964043%29,%28%27NC_072403.2%27%2C 0%2C 183320697%29,%28%27NC_072404.2%27%2C 0%2C 174648847%29,%28%27NC_072405.2%27%2C 0%2C 155691389%29,%28%27NC_072406.2%27%2C 0%2C 146288486%29,%28%27NC_072407.2%27%2C 0%2C 136991367%29,%28%27NC_072408.2%27%2C 0%2C 140160335%29,%28%27NC_072409.2%27%2C 0%2C 118863153%29,%28%27NC_072410.2%27%2C 0%2C 122853238%29,%28%27NC_072411.2%27%2C 0%2C 144476839%29,%28%27NC_072412.2%27%2C 0%2C 120149342%29,%28%27NC_072413.2%27%2C 0%2C 104701121%29,%28%27NC_072414.2%27%2C 0%2C 93846347%29,%28%27NC_072415.2%27%2C 0%2C 90695042%29,%28%27NC_072416.2%27%2C 0%2C 94528409%29,%28%27NC_072417.2%27%2C 0%2C 99595324%29,%28%27NC_072418.2%27%2C 0%2C 68087067%29,%28%27NC_072419.2%27%2C 0%2C 78115444%29,%28%27NC_072420.2%27%2C 0%2C 51350302%29,%28%27NC_072421.2%27%2C 0%2C 153896354%29,%28%27NC_072422.2%27%2C 0%2C 36447294%29,%28%27NC_086015.1%27%2C 0%2C 201579334%29,%28%27NC_086016.1%27%2C 0%2C 59520411%29
##sequence-region NC_072418.2 1 68087067
NC_072418.2	annotation	remark	1	68087067	.	.	.	gff-version=3;sequence-region=%28%27NC_001643.1%27%2C 0%2C 16554%29,%28%27NC_072398.2%27%2C 0%2C 231299448%29,%28%27NC_072401.2%27%2C 0%2C 191670129%29,%28%27NC_072402.2%27%2C 0%2C 178964043%29,%28%27NC_072403.2%27%2C 0%2C 183320697%29,%28%27NC_072404.2%27%2C 0%2C 174648847%29,%28%27NC_072405.2%27%2C 0%2C 155691389%29,%28%27NC_072406.2%27%2C 0%2C 146288486%29,%28%27NC_072407.2%27%2C 0%2C 136991367%29,%28%27NC_072408.2%27%2C 0%2C 140160335%29,%28%27NC_072409.2%27%2C 0%2C 118863153%29,%28%27NC_072410.2%27%2C 0%2C 122853238%29,%28%27NC_072411.2%27%2C 0%2C 144476839%29,%28%27NC_072412.2%27%2C 0%2C 120149342%29,%28%27NC_072413.2%27%2C 0%2C 104701121%29,%28%27NC_072414.2%27%2C 0%2C 93846347%29,%28%27NC_072415.2%27%2C 0%2C 90695042%29,%28%27NC_072416.2%27%2C 0%2C 94528409%29,%28%27NC_072417.2%27%2C 0%2C 99595324%29,%28%27NC_072418.2%27%2C 0%2C 68087067%29,%28%27NC_072419.2%27%2C 0%2C 78115444%29,%28%27NC_072420.2%27%2C 0%2C 51350302%29,%28%27NC_072421.2%27%2C 0%2C 153896354%29,%28%27NC_072422.2%27%2C 0%2C 36447294%29,%28%27NC_086015.1%27%2C 0%2C 201579334%29,%28%27NC_086016.1%27%2C 0%2C 59520411%29
##sequence-region NC_072419.2 1 78115444
NC_072419.2	annotation	remark	1	78115444	.	.	.	gff-version=3;sequence-region=%28%27NC_001643.1%27%2C 0%2C 16554%29,%28%27NC_072398.2%27%2C 0%2C 231299448%29,%28%27NC_072401.2%27%2C 0%2C 191670129%29,%28%27NC_072402.2%27%2C 0%2C 178964043%29,%28%27NC_072403.2%27%2C 0%2C 183320697%29,%28%27NC_072404.2%27%2C 0%2C 174648847%29,%28%27NC_072405.2%27%2C 0%2C 155691389%29,%28%27NC_072406.2%27%2C 0%2C 146288486%29,%28%27NC_072407.2%27%2C 0%2C 136991367%29,%28%27NC_072408.2%27%2C 0%2C 140160335%29,%28%27NC_072409.2%27%2C 0%2C 118863153%29,%28%27NC_072410.2%27%2C 0%2C 122853238%29,%28%27NC_072411.2%27%2C 0%2C 144476839%29,%28%27NC_072412.2%27%2C 0%2C 120149342%29,%28%27NC_072413.2%27%2C 0%2C 104701121%29,%28%27NC_072414.2%27%2C 0%2C 93846347%29,%28%27NC_072415.2%27%2C 0%2C 90695042%29,%28%27NC_072416.2%27%2C 0%2C 94528409%29,%28%27NC_072417.2%27%2C 0%2C 99595324%29,%28%27NC_072418.2%27%2C 0%2C 68087067%29,%28%27NC_072419.2%27%2C 0%2C 78115444%29,%28%27NC_072420.2%27%2C 0%2C 51350302%29,%28%27NC_072421.2%27%2C 0%2C 153896354%29,%28%27NC_072422.2%27%2C 0%2C 36447294%29,%28%27NC_086015.1%27%2C 0%2C 201579334%29,%28%27NC_086016.1%27%2C 0%2C 59520411%29
##sequence-region NC_072420.2 1 51350302
NC_072420.2	annotation	remark	1	51350302	.	.	.	gff-version=3;sequence-region=%28%27NC_001643.1%27%2C 0%2C 16554%29,%28%27NC_072398.2%27%2C 0%2C 231299448%29,%28%27NC_072401.2%27%2C 0%2C 191670129%29,%28%27NC_072402.2%27%2C 0%2C 178964043%29,%28%27NC_072403.2%27%2C 0%2C 183320697%29,%28%27NC_072404.2%27%2C 0%2C 174648847%29,%28%27NC_072405.2%27%2C 0%2C 155691389%29,%28%27NC_072406.2%27%2C 0%2C 146288486%29,%28%27NC_072407.2%27%2C 0%2C 136991367%29,%28%27NC_072408.2%27%2C 0%2C 140160335%29,%28%27NC_072409.2%27%2C 0%2C 118863153%29,%28%27NC_072410.2%27%2C 0%2C 122853238%29,%28%27NC_072411.2%27%2C 0%2C 144476839%29,%28%27NC_072412.2%27%2C 0%2C 120149342%29,%28%27NC_072413.2%27%2C 0%2C 104701121%29,%28%27NC_072414.2%27%2C 0%2C 93846347%29,%28%27NC_072415.2%27%2C 0%2C 90695042%29,%28%27NC_072416.2%27%2C 0%2C 94528409%29,%28%27NC_072417.2%27%2C 0%2C 99595324%29,%28%27NC_072418.2%27%2C 0%2C 68087067%29,%28%27NC_072419.2%27%2C 0%2C 78115444%29,%28%27NC_072420.2%27%2C 0%2C 51350302%29,%28%27NC_072421.2%27%2C 0%2C 153896354%29,%28%27NC_072422.2%27%2C 0%2C 36447294%29,%28%27NC_086015.1%27%2C 0%2C 201579334%29,%28%27NC_086016.1%27%2C 0%2C 59520411%29
##sequence-region NC_072421.2 1 153896354
NC_072421.2	annotation	remark	1	153896354	.	.	.	gff-version=3;sequence-region=%28%27NC_001643.1%27%2C 0%2C 16554%29,%28%27NC_072398.2%27%2C 0%2C 231299448%29,%28%27NC_072401.2%27%2C 0%2C 191670129%29,%28%27NC_072402.2%27%2C 0%2C 178964043%29,%28%27NC_072403.2%27%2C 0%2C 183320697%29,%28%27NC_072404.2%27%2C 0%2C 174648847%29,%28%27NC_072405.2%27%2C 0%2C 155691389%29,%28%27NC_072406.2%27%2C 0%2C 146288486%29,%28%27NC_072407.2%27%2C 0%2C 136991367%29,%28%27NC_072408.2%27%2C 0%2C 140160335%29,%28%27NC_072409.2%27%2C 0%2C 118863153%29,%28%27NC_072410.2%27%2C 0%2C 122853238%29,%28%27NC_072411.2%27%2C 0%2C 144476839%29,%28%27NC_072412.2%27%2C 0%2C 120149342%29,%28%27NC_072413.2%27%2C 0%2C 104701121%29,%28%27NC_072414.2%27%2C 0%2C 93846347%29,%28%27NC_072415.2%27%2C 0%2C 90695042%29,%28%27NC_072416.2%27%2C 0%2C 94528409%29,%28%27NC_072417.2%27%2C 0%2C 99595324%29,%28%27NC_072418.2%27%2C 0%2C 68087067%29,%28%27NC_072419.2%27%2C 0%2C 78115444%29,%28%27NC_072420.2%27%2C 0%2C 51350302%29,%28%27NC_072421.2%27%2C 0%2C 153896354%29,%28%27NC_072422.2%27%2C 0%2C 36447294%29,%28%27NC_086015.1%27%2C 0%2C 201579334%29,%28%27NC_086016.1%27%2C 0%2C 59520411%29
##sequence-region NC_072422.2 1 36447294
NC_072422.2	annotation	remark	1	36447294	.	.	.	gff-version=3;sequence-region=%28%27NC_001643.1%27%2C 0%2C 16554%29,%28%27NC_072398.2%27%2C 0%2C 231299448%29,%28%27NC_072401.2%27%2C 0%2C 191670129%29,%28%27NC_072402.2%27%2C 0%2C 178964043%29,%28%27NC_072403.2%27%2C 0%2C 183320697%29,%28%27NC_072404.2%27%2C 0%2C 174648847%29,%28%27NC_072405.2%27%2C 0%2C 155691389%29,%28%27NC_072406.2%27%2C 0%2C 146288486%29,%28%27NC_072407.2%27%2C 0%2C 136991367%29,%28%27NC_072408.2%27%2C 0%2C 140160335%29,%28%27NC_072409.2%27%2C 0%2C 118863153%29,%28%27NC_072410.2%27%2C 0%2C 122853238%29,%28%27NC_072411.2%27%2C 0%2C 144476839%29,%28%27NC_072412.2%27%2C 0%2C 120149342%29,%28%27NC_072413.2%27%2C 0%2C 104701121%29,%28%27NC_072414.2%27%2C 0%2C 93846347%29,%28%27NC_072415.2%27%2C 0%2C 90695042%29,%28%27NC_072416.2%27%2C 0%2C 94528409%29,%28%27NC_072417.2%27%2C 0%2C 99595324%29,%28%27NC_072418.2%27%2C 0%2C 68087067%29,%28%27NC_072419.2%27%2C 0%2C 78115444%29,%28%27NC_072420.2%27%2C 0%2C 51350302%29,%28%27NC_072421.2%27%2C 0%2C 153896354%29,%28%27NC_072422.2%27%2C 0%2C 36447294%29,%28%27NC_086015.1%27%2C 0%2C 201579334%29,%28%27NC_086016.1%27%2C 0%2C 59520411%29
NC_072422.2	Gnomon	gene	6661276	6664016	.	+	.	Dbxref=GeneID:129135297;ID=gene-LOC129135297;Name=LOC129135297;description=testis-specific Y-encoded protein 3-like;gbkey=Gene;gene=LOC129135297;gene_biotype=protein_coding
NC_072422.2	Gnomon	mRNA	6661276	6664016	.	+	.	Dbxref=GeneID:129135297,GenBank:XM_009445600.5;ID=rna-XM_009445600.5;Name=XM_009445600.5;Parent=gene-LOC129135297;experiment=COORDINATES: polyA evidence %5BECO:0006239%5D;gbkey=mRNA;gene=LOC129135297;model_evidence=Supporting evidence includes similarity to: 1 mRNA%2C 5 Proteins%2C 5 long SRA reads;product=testis-specific Y-encoded protein 3-like%2C transcript variant X1;transcript_id=XM_009445600.5
NC_072422.2	Gnomon	exon	6661276	6661752	.	+	.	Dbxref=GeneID:129135297,GenBank:XM_009445600.5;ID=exon-XM_009445600.5-1;Parent=rna-XM_009445600.5;experiment=COORDINATES: polyA evidence %5BECO:0006239%5D;gbkey=mRNA;gene=LOC129135297;product=testis-specific Y-encoded protein 3-like%2C transcript variant X1;transcript_id=XM_009445600.5
NC_072422.2	Gnomon	exon	6662360	6662437	.	+	.	Dbxref=GeneID:129135297,GenBank:XM_009445600.5;ID=exon-XM_009445600.5-2;Parent=rna-XM_009445600.5;experiment=COORDINATES: polyA evidence %5BECO:0006239%5D;gbkey=mRNA;gene=LOC129135297;product=testis-specific Y-encoded protein 3-like%2C transcript variant X1;transcript_id=XM_009445600.5
NC_072422.2	Gnomon	exon	6662566	6662677	.	+	.	Dbxref=GeneID:129135297,GenBank:XM_009445600.5;ID=exon-XM_009445600.5-3;Parent=rna-XM_009445600.5;experiment=COORDINATES: polyA evidence %5BECO:0006239%5D;gbkey=mRNA;gene=LOC129135297;product=testis-specific Y-encoded protein 3-like%2C transcript variant X1;transcript_id=XM_009445600.5
NC_072422.2	Gnomon	exon	6662779	6662924	.	+	.	Dbxref=GeneID:129135297,GenBank:XM_009445600.5;ID=exon-XM_009445600.5-4;Parent=rna-XM_009445600.5;experiment=COORDINATES: polyA evidence %5BECO:0006239%5D;gbkey=mRNA;gene=LOC129135297;product=testis-specific Y-encoded protein 3-like%2C transcript variant X1;transcript_id=XM_009445600.5
NC_072422.2	Gnomon	exon	6663031	6663112	.	+	.	Dbxref=GeneID:129135297,GenBank:XM_009445600.5;ID=exon-XM_009445600.5-5;Parent=rna-XM_009445600.5;experiment=COORDINATES: polyA evidence %5BECO:0006239%5D;gbkey=mRNA;gene=LOC129135297;product=testis-specific Y-encoded protein 3-like%2C transcript variant X1;transcript_id=XM_009445600.5
NC_072422.2	Gnomon	exon	6663806	6664016	.	+	.	Dbxref=GeneID:129135297,GenBank:XM_009445600.5;ID=exon-XM_009445600.5-6;Parent=rna-XM_009445600.5;experiment=COORDINATES: polyA evidence %5BECO:0006239%5D;gbkey=mRNA;gene=LOC129135297;product=testis-specific Y-encoded protein 3-like%2C transcript variant X1;transcript_id=XM_009445600.5
NC_072422.2	Gnomon	CDS	6661399	6661752	.	+	0	Dbxref=GeneID:129135297,GenBank:XP_009443875.4;ID=cds-XP_009443875.4;Name=XP_009443875.4;Parent=rna-XM_009445600.5;gbkey=CDS;gene=LOC129135297;product=testis-specific Y-encoded protein 3-like isoform X1;protein_id=XP_009443875.4
NC_072422.2	Gnomon	CDS	6662360	6662437	.	+	0	Dbxref=GeneID:129135297,GenBank:XP_009443875.4;ID=cds-XP_009443875.4;Name=XP_009443875.4;Parent=rna-XM_009445600.5;gbkey=CDS;gene=LOC129135297;product=testis-specific Y-encoded protein 3-like isoform X1;protein_id=XP_009443875.4
NC_072422.2	Gnomon	CDS	6662566	6662677	.	+	0	Dbxref=GeneID:129135297,GenBank:XP_009443875.4;ID=cds-XP_009443875.4;Name=XP_009443875.4;Parent=rna-XM_009445600.5;gbkey=CDS;gene=LOC129135297;product=testis-specific Y-encoded protein 3-like isoform X1;protein_id=XP_009443875.4
NC_072422.2	Gnomon	CDS	6662779	6662924	.	+	2	Dbxref=GeneID:129135297,GenBank:XP_009443875.4;ID=cds-XP_009443875.4;Name=XP_009443875.4;Parent=rna-XM_009445600.5;gbkey=CDS;gene=LOC129135297;product=testis-specific Y-encoded protein 3-like isoform X1;protein_id=XP_009443875.4
NC_072422.2	Gnomon	CDS	6663031	6663112	.	+	0	Dbxref=GeneID:129135297,GenBank:XP_009443875.4;ID=cds-XP_009443875.4;Name=XP_009443875.4;Parent=rna-XM_009445600.5;gbkey=CDS;gene=LOC129135297;product=testis-specific Y-encoded protein 3-like isoform X1;protein_id=XP_009443875.4
NC_072422.2	Gnomon	CDS	6663806	6663828	.	+	2	Dbxref=GeneID:129135297,GenBank:XP_009443875.4;ID=cds-XP_009443875.4;Name=XP_009443875.4;Parent=rna-XM_009445600.5;gbkey=CDS;gene=LOC129135297;product=testis-specific Y-encoded protein 3-like isoform X1;protein_id=XP_009443875.4
NC_072422.2	Gnomon	gene	6672036	6674778	.	+	.	Dbxref=GeneID:107973386;ID=gene-LOC107973386;Name=LOC107973386;description=testis-specific Y-encoded protein 3;gbkey=Gene;gene=LOC107973386;gene_biotype=protein_coding
NC_072422.2	Gnomon	mRNA	6672038	6674778	.	+	.	Dbxref=GeneID:107973386,GenBank:XM_063805020.1;ID=rna-XM_063805020.1;Name=XM_063805020.1;Parent=gene-LOC107973386;experiment=COORDINATES: polyA evidence %5BECO:0006239%5D;gbkey=mRNA;gene=LOC107973386;model_evidence=Supporting evidence includes similarity to: 34 Proteins%2C 1 long SRA read;product=testis-specific Y-encoded protein 3%2C transcript variant X2;transcript_id=XM_063805020.1
NC_072422.2	Gnomon	exon	6672038	6672514	.	+	.	Dbxref=GeneID:107973386,GenBank:XM_063805020.1;ID=exon-XM_063805020.1-1;Parent=rna-XM_063805020.1;experiment=COORDINATES: polyA evidence %5BECO:0006239%5D;gbkey=mRNA;gene=LOC107973386;product=testis-specific Y-encoded protein 3%2C transcript variant X2;transcript_id=XM_063805020.1
NC_072422.2	Gnomon	exon	6673122	6673199	.	+	.	Dbxref=GeneID:107973386,GenBank:XM_063805020.1;ID=exon-XM_063805020.1-2;Parent=rna-XM_063805020.1;experiment=COORDINATES: polyA evidence %5BECO:0006239%5D;gbkey=mRNA;gene=LOC107973386;product=testis-specific Y-encoded protein 3%2C transcript variant X2;transcript_id=XM_063805020.1
NC_072422.2	Gnomon	exon	6673328	6673439	.	+	.	Dbxref=GeneID:107973386,GenBank:XM_063805020.1;ID=exon-XM_063805020.1-3;Parent=rna-XM_063805020.1;experiment=COORDINATES: polyA evidence %5BECO:0006239%5D;gbkey=mRNA;gene=LOC107973386;product=testis-specific Y-encoded protein 3%2C transcript variant X2;transcript_id=XM_063805020.1
NC_072422.2	Gnomon	exon	6673541	6673686	.	+	.	Dbxref=GeneID:107973386,GenBank:XM_063805020.1;ID=exon-XM_063805020.1-4;Parent=rna-XM_063805020.1;experiment=COORDINATES: polyA evidence %5BECO:0006239%5D;gbkey=mRNA;gene=LOC107973386;product=testis-specific Y-encoded protein 3%2C transcript variant X2;transcript_id=XM_063805020.1
NC_072422.2	Gnomon	exon	6673782	6673874	.	+	.	Dbxref=GeneID:107973386,GenBank:XM_063805020.1;ID=exon-XM_063805020.1-5;Parent=rna-XM_063805020.1;experiment=COORDINATES: polyA evidence %5BECO:0006239%5D;gbkey=mRNA;gene=LOC107973386;product=testis-specific Y-encoded protein 3%2C transcript variant X2;transcript_id=XM_063805020.1
NC_072422.2	Gnomon	exon	6674568	6674778	.	+	.	Dbxref=GeneID:107973386,GenBank:XM_063805020.1;ID=exon-XM_063805020.1-6;Parent=rna-XM_063805020.1;experiment=COORDINATES: polyA evidence %5BECO:0006239%5D;gbkey=mRNA;gene=LOC107973386;product=testis-specific Y-encoded protein 3%2C transcript variant X2;transcript_id=XM_063805020.1
NC_072422.2	Gnomon	CDS	6672161	6672514	.	+	0	Dbxref=GeneID:107973386,GenBank:XP_063661090.1;ID=cds-XP_063661090.1;Name=XP_063661090.1;Parent=rna-XM_063805020.1;gbkey=CDS;gene=LOC107973386;product=testis-specific Y-encoded protein 3 isoform X2;protein_id=XP_063661090.1
NC_072422.2	Gnomon	CDS	6673122	6673199	.	+	0	Dbxref=GeneID:107973386,GenBank:XP_063661090.1;ID=cds-XP_063661090.1;Name=XP_063661090.1;Parent=rna-XM_063805020.1;gbkey=CDS;gene=LOC107973386;product=testis-specific Y-encoded protein 3 isoform X2;protein_id=XP_063661090.1
NC_072422.2	Gnomon	CDS	6673328	6673439	.	+	0	Dbxref=GeneID:107973386,GenBank:XP_063661090.1;ID=cds-XP_063661090.1;Name=XP_063661090.1;Parent=rna-XM_063805020.1;gbkey=CDS;gene=LOC107973386;product=testis-specific Y-encoded protein 3 isoform X2;protein_id=XP_063661090.1
NC_072422.2	Gnomon	CDS	6673541	6673686	.	+	2	Dbxref=GeneID:107973386,GenBank:XP_063661090.1;ID=cds-XP_063661090.1;Name=XP_063661090.1;Parent=rna-XM_063805020.1;gbkey=CDS;gene=LOC107973386;product=testis-specific Y-encoded protein 3 isoform X2;protein_id=XP_063661090.1
NC_072422.2	Gnomon	CDS	6673782	6673844	.	+	0	Dbxref=GeneID:107973386,GenBank:XP_063661090.1;ID=cds-XP_063661090.1;Name=XP_063661090.1;Parent=rna-XM_063805020.1;gbkey=CDS;gene=LOC107973386;product=testis-specific Y-encoded protein 3 isoform X2;protein_id=XP_063661090.1
NC_072422.2	Gnomon	gene	6682798	6685540	.	+	.	Dbxref=GeneID:112207446;ID=gene-LOC112207446;Name=LOC112207446;description=testis-specific Y-encoded protein 3;gbkey=Gene;gene=LOC112207446;gene_biotype=protein_coding
NC_072422.2	Gnomon	mRNA	6682800	6685540	.	+	.	Dbxref=GeneID:112207446,GenBank:XM_063805024.1;ID=rna-XM_063805024.1;Name=XM_063805024.1;Parent=gene-LOC112207446;experiment=COORDINATES: polyA evidence %5BECO:0006239%5D;gbkey=mRNA;gene=LOC112207446;model_evidence=Supporting evidence includes similarity to: 34 Proteins%2C 1 long SRA read;product=testis-specific Y-encoded protein 3%2C transcript variant X2;transcript_id=XM_063805024.1
NC_072422.2	Gnomon	exon	6682800	6683276	.	+	.	Dbxref=GeneID:112207446,GenBank:XM_063805024.1;ID=exon-XM_063805024.1-1;Parent=rna-XM_063805024.1;experiment=COORDINATES: polyA evidence %5BECO:0006239%5D;gbkey=mRNA;gene=LOC112207446;product=testis-specific Y-encoded protein 3%2C transcript variant X2;transcript_id=XM_063805024.1
NC_072422.2	Gnomon	exon	6683884	6683961	.	+	.	Dbxref=GeneID:112207446,GenBank:XM_063805024.1;ID=exon-XM_063805024.1-2;Parent=rna-XM_063805024.1;experiment=COORDINATES: polyA evidence %5BECO:0006239%5D;gbkey=mRNA;gene=LOC112207446;product=testis-specific Y-encoded protein 3%2C transcript variant X2;transcript_id=XM_063805024.1
NC_072422.2	Gnomon	exon	6684090	6684201	.	+	.	Dbxref=GeneID:112207446,GenBank:XM_063805024.1;ID=exon-XM_063805024.1-3;Parent=rna-XM_063805024.1;experiment=COORDINATES: polyA evidence %5BECO:0006239%5D;gbkey=mRNA;gene=LOC112207446;product=testis-specific Y-encoded protein 3%2C transcript variant X2;transcript_id=XM_063805024.1
NC_072422.2	Gnomon	exon	6684303	6684448	.	+	.	Dbxref=GeneID:112207446,GenBank:XM_063805024.1;ID=exon-XM_063805024.1-4;Parent=rna-XM_063805024.1;experiment=COORDINATES: polyA evidence %5BECO:0006239%5D;gbkey=mRNA;gene=LOC112207446;product=testis-specific Y-encoded protein 3%2C transcript variant X2;transcript_id=XM_063805024.1
NC_072422.2	Gnomon	exon	6684544	6684636	.	+	.	Dbxref=GeneID:112207446,GenBank:XM_063805024.1;ID=exon-XM_063805024.1-5;Parent=rna-XM_063805024.1;experiment=COORDINATES: polyA evidence %5BECO:0006239%5D;gbkey=mRNA;gene=LOC112207446;product=testis-specific Y-encoded protein 3%2C transcript variant X2;transcript_id=XM_063805024.1
NC_072422.2	Gnomon	exon	6685330	6685540	.	+	.	Dbxref=GeneID:112207446,GenBank:XM_063805024.1;ID=exon-XM_063805024.1-6;Parent=rna-XM_063805024.1;experiment=COORDINATES: polyA evidence %5BECO:0006239%5D;gbkey=mRNA;gene=LOC112207446;product=testis-specific Y-encoded protein 3%2C transcript variant X2;transcript_id=XM_063805024.1
NC_072422.2	Gnomon	CDS	6682923	6683276	.	+	0	Dbxref=GeneID:112207446,GenBank:XP_063661094.1;ID=cds-XP_063661094.1;Name=XP_063661094.1;Parent=rna-XM_063805024.1;gbkey=CDS;gene=LOC112207446;product=testis-specific Y-encoded protein 3 isoform X2;protein_id=XP_063661094.1
NC_072422.2	Gnomon	CDS	6683884	6683961	.	+	0	Dbxref=GeneID:112207446,GenBank:XP_063661094.1;ID=cds-XP_063661094.1;Name=XP_063661094.1;Parent=rna-XM_063805024.1;gbkey=CDS;gene=LOC112207446;product=testis-specific Y-encoded protein 3 isoform X2;protein_id=XP_063661094.1
NC_072422.2	Gnomon	CDS	6684090	6684201	.	+	0	Dbxref=GeneID:112207446,GenBank:XP_063661094.1;ID=cds-XP_063661094.1;Name=XP_063661094.1;Parent=rna-XM_063805024.1;gbkey=CDS;gene=LOC112207446;product=testis-specific Y-encoded protein 3 isoform X2;protein_id=XP_063661094.1
NC_072422.2	Gnomon	CDS	6684303	6684448	.	+	2	Dbxref=GeneID:112207446,GenBank:XP_063661094.1;ID=cds-XP_063661094.1;Name=XP_063661094.1;Parent=rna-XM_063805024.1;gbkey=CDS;gene=LOC112207446;product=testis-specific Y-encoded protein 3 isoform X2;protein_id=XP_063661094.1
NC_072422.2	Gnomon	CDS	6684544	6684606	.	+	0	Dbxref=GeneID:112207446,GenBank:XP_063661094.1;ID=cds-XP_063661094.1;Name=XP_063661094.1;Parent=rna-XM_063805024.1;gbkey=CDS;gene=LOC112207446;product=testis-specific Y-encoded protein 3 isoform X2;protein_id=XP_063661094.1
NC_072422.2	Gnomon	gene	6693560	6696302	.	+	.	Dbxref=GeneID:129138956;ID=gene-LOC129138956;Name=LOC129138956;description=testis-specific Y-encoded protein 3;gbkey=Gene;gene=LOC129138956;gene_biotype=protein_coding
NC_072422.2	Gnomon	mRNA	6693562	6696302	.	+	.	Dbxref=GeneID:129138956,GenBank:XM_063805023.1;ID=rna-XM_063805023.1;Name=XM_063805023.1;Parent=gene-LOC129138956;experiment=COORDINATES: polyA evidence %5BECO:0006239%5D;gbkey=mRNA;gene=LOC129138956;model_evidence=Supporting evidence includes similarity to: 34 Proteins%2C 1 long SRA read;product=testis-specific Y-encoded protein 3%2C transcript variant X2;transcript_id=XM_063805023.1
NC_072422.2	Gnomon	exon	6693562	6694038	.	+	.	Dbxref=GeneID:129138956,GenBank:XM_063805023.1;ID=exon-XM_063805023.1-1;Parent=rna-XM_063805023.1;experiment=COORDINATES: polyA evidence %5BECO:0006239%5D;gbkey=mRNA;gene=LOC129138956;product=testis-specific Y-encoded protein 3%2C transcript variant X2;transcript_id=XM_063805023.1
NC_072422.2	Gnomon	exon	6694646	6694723	.	+	.	Dbxref=GeneID:129138956,GenBank:XM_063805023.1;ID=exon-XM_063805023.1-2;Parent=rna-XM_063805023.1;experiment=COORDINATES: polyA evidence %5BECO:0006239%5D;gbkey=mRNA;gene=LOC129138956;product=testis-specific Y-encoded protein 3%2C transcript variant X2;transcript_id=XM_063805023.1
NC_072422.2	Gnomon	exon	6694852	6694963	.	+	.	Dbxref=GeneID:129138956,GenBank:XM_063805023.1;ID=exon-XM_063805023.1-3;Parent=rna-XM_063805023.1;experiment=COORDINATES: polyA evidence %5BECO:0006239%5D;gbkey=mRNA;gene=LOC129138956;product=testis-specific Y-encoded protein 3%2C transcript variant X2;transcript_id=XM_063805023.1
NC_072422.2	Gnomon	exon	6695065	6695210	.	+	.	Dbxref=GeneID:129138956,GenBank:XM_063805023.1;ID=exon-XM_063805023.1-4;Parent=rna-XM_063805023.1;experiment=COORDINATES: polyA evidence %5BECO:0006239%5D;gbkey=mRNA;gene=LOC129138956;product=testis-specific Y-encoded protein 3%2C transcript variant X2;transcript_id=XM_063805023.1
NC_072422.2	Gnomon	exon	6695306	6695398	.	+	.	Dbxref=GeneID:129138956,GenBank:XM_063805023.1;ID=exon-XM_063805023.1-5;Parent=rna-XM_063805023.1;experiment=COORDINATES: polyA evidence %5BECO:0006239%5D;gbkey=mRNA;gene=LOC129138956;product=testis-specific Y-encoded protein 3%2C transcript variant X2;transcript_id=XM_063805023.1
NC_072422.2	Gnomon	exon	6696092	6696302	.	+	.	Dbxref=GeneID:129138956,GenBank:XM_063805023.1;ID=exon-XM_063805023.1-6;Parent=rna-XM_063805023.1;experiment=COORDINATES: polyA evidence %5BECO:0006239%5D;gbkey=mRNA;gene=LOC129138956;product=testis-specific Y-encoded protein 3%2C transcript variant X2;transcript_id=XM_063805023.1
NC_072422.2	Gnomon	CDS	6693685	6694038	.	+	0	Dbxref=GeneID:129138956,GenBank:XP_063661093.1;ID=cds-XP_063661093.1;Name=XP_063661093.1;Parent=rna-XM_063805023.1;gbkey=CDS;gene=LOC129138956;product=testis-specific Y-encoded protein 3 isoform X2;protein_id=XP_063661093.1
NC_072422.2	Gnomon	CDS	6694646	6694723	.	+	0	Dbxref=GeneID:129138956,GenBank:XP_063661093.1;ID=cds-XP_063661093.1;Name=XP_063661093.1;Parent=rna-XM_063805023.1;gbkey=CDS;gene=LOC129138956;product=testis-specific Y-encoded protein 3 isoform X2;protein_id=XP_063661093.1
NC_072422.2	Gnomon	CDS	6694852	6694963	.	+	0	Dbxref=GeneID:129138956,GenBank:XP_063661093.1;ID=cds-XP_063661093.1;Name=XP_063661093.1;Parent=rna-XM_063805023.1;gbkey=CDS;gene=LOC129138956;product=testis-specific Y-encoded protein 3 isoform X2;protein_id=XP_063661093.1
NC_072422.2	Gnomon	CDS	6695065	6695210	.	+	2	Dbxref=GeneID:129138956,GenBank:XP_063661093.1;ID=cds-XP_063661093.1;Name=XP_063661093.1;Parent=rna-XM_063805023.1;gbkey=CDS;gene=LOC129138956;product=testis-specific Y-encoded protein 3 isoform X2;protein_id=XP_063661093.1
NC_072422.2	Gnomon	CDS	6695306	6695368	.	+	0	Dbxref=GeneID:129138956,GenBank:XP_063661093.1;ID=cds-XP_063661093.1;Name=XP_063661093.1;Parent=rna-XM_063805023.1;gbkey=CDS;gene=LOC129138956;product=testis-specific Y-encoded protein 3 isoform X2;protein_id=XP_063661093.1
NC_072422.2	Gnomon	gene	6704288	6707064	.	+	.	Dbxref=GeneID:129138954;ID=gene-LOC129138954;Name=LOC129138954;description=testis-specific Y-encoded protein 3-like;gbkey=Gene;gene=LOC129138954;gene_biotype=protein_coding
NC_072422.2	Gnomon	mRNA	6704362	6706276	.	+	.	Dbxref=GeneID:129138954,GenBank:XM_054677322.2;ID=rna-XM_054677322.2;Name=XM_054677322.2;Parent=gene-LOC129138954;gbkey=mRNA;gene=LOC129138954;model_evidence=Supporting evidence includes similarity to: 3 Proteins;product=testis-specific Y-encoded protein 3-like%2C transcript variant X1;transcript_id=XM_054677322.2
NC_072422.2	Gnomon	exon	6704362	6704800	.	+	.	Dbxref=GeneID:129138954,GenBank:XM_054677322.2;ID=exon-XM_054677322.2-1;Parent=rna-XM_054677322.2;gbkey=mRNA;gene=LOC129138954;product=testis-specific Y-encoded protein 3-like%2C transcript variant X1;transcript_id=XM_054677322.2
NC_072422.2	Gnomon	exon	6705408	6705485	.	+	.	Dbxref=GeneID:129138954,GenBank:XM_054677322.2;ID=exon-XM_054677322.2-2;Parent=rna-XM_054677322.2;gbkey=mRNA;gene=LOC129138954;product=testis-specific Y-encoded protein 3-like%2C transcript variant X1;transcript_id=XM_054677322.2
NC_072422.2	Gnomon	exon	6705614	6705725	.	+	.	Dbxref=GeneID:129138954,GenBank:XM_054677322.2;ID=exon-XM_054677322.2-3;Parent=rna-XM_054677322.2;gbkey=mRNA;gene=LOC129138954;product=testis-specific Y-encoded protein 3-like%2C transcript variant X1;transcript_id=XM_054677322.2
NC_072422.2	Gnomon	exon	6705827	6705972	.	+	.	Dbxref=GeneID:129138954,GenBank:XM_054677322.2;ID=exon-XM_054677322.2-4;Parent=rna-XM_054677322.2;gbkey=mRNA;gene=LOC129138954;product=testis-specific Y-encoded protein 3-like%2C transcript variant X1;transcript_id=XM_054677322.2
NC_072422.2	Gnomon	exon	6706079	6706276	.	+	.	Dbxref=GeneID:129138954,GenBank:XM_054677322.2;ID=exon-XM_054677322.2-5;Parent=rna-XM_054677322.2;gbkey=mRNA;gene=LOC129138954;product=testis-specific Y-encoded protein 3-like%2C transcript variant X1;transcript_id=XM_054677322.2
NC_072422.2	Gnomon	CDS	6704447	6704800	.	+	0	Dbxref=GeneID:129138954,GenBank:XP_054533297.1;ID=cds-XP_054533297.1;Name=XP_054533297.1;Parent=rna-XM_054677322.2;gbkey=CDS;gene=LOC129138954;product=testis-specific Y-encoded protein 3-like isoform X1;protein_id=XP_054533297.1
NC_072422.2	Gnomon	CDS	6705408	6705485	.	+	0	Dbxref=GeneID:129138954,GenBank:XP_054533297.1;ID=cds-XP_054533297.1;Name=XP_054533297.1;Parent=rna-XM_054677322.2;gbkey=CDS;gene=LOC129138954;product=testis-specific Y-encoded protein 3-like isoform X1;protein_id=XP_054533297.1
NC_072422.2	Gnomon	CDS	6705614	6705725	.	+	0	Dbxref=GeneID:129138954,GenBank:XP_054533297.1;ID=cds-XP_054533297.1;Name=XP_054533297.1;Parent=rna-XM_054677322.2;gbkey=CDS;gene=LOC129138954;product=testis-specific Y-encoded protein 3-like isoform X1;protein_id=XP_054533297.1
NC_072422.2	Gnomon	CDS	6705827	6705972	.	+	2	Dbxref=GeneID:129138954,GenBank:XP_054533297.1;ID=cds-XP_054533297.1;Name=XP_054533297.1;Parent=rna-XM_054677322.2;gbkey=CDS;gene=LOC129138954;product=testis-specific Y-encoded protein 3-like isoform X1;protein_id=XP_054533297.1
NC_072422.2	Gnomon	CDS	6706079	6706192	.	+	0	Dbxref=GeneID:129138954,GenBank:XP_054533297.1;ID=cds-XP_054533297.1;Name=XP_054533297.1;Parent=rna-XM_054677322.2;gbkey=CDS;gene=LOC129138954;product=testis-specific Y-encoded protein 3-like isoform X1;protein_id=XP_054533297.1
NC_072422.2	Gnomon	gene	6715084	6717826	.	+	.	Dbxref=GeneID:129138949;ID=gene-LOC129138949;Name=LOC129138949;description=testis-specific Y-encoded protein 3;gbkey=Gene;gene=LOC129138949;gene_biotype=protein_coding
NC_072422.2	Gnomon	mRNA	6715086	6717826	.	+	.	Dbxref=GeneID:129138949,GenBank:XM_063805021.1;ID=rna-XM_063805021.1;Name=XM_063805021.1;Parent=gene-LOC129138949;experiment=COORDINATES: polyA evidence %5BECO:0006239%5D;gbkey=mRNA;gene=LOC129138949;model_evidence=Supporting evidence includes similarity to: 34 Proteins%2C 1 long SRA read;product=testis-specific Y-encoded protein 3%2C transcript variant X2;transcript_id=XM_063805021.1
NC_072422.2	Gnomon	exon	6715086	6715562	.	+	.	Dbxref=GeneID:129138949,GenBank:XM_063805021.1;ID=exon-XM_063805021.1-1;Parent=rna-XM_063805021.1;experiment=COORDINATES: polyA evidence %5BECO:0006239%5D;gbkey=mRNA;gene=LOC129138949;product=testis-specific Y-encoded protein 3%2C transcript variant X2;transcript_id=XM_063805021.1
NC_072422.2	Gnomon	exon	6716170	6716247	.	+	.	Dbxref=GeneID:129138949,GenBank:XM_063805021.1;ID=exon-XM_063805021.1-2;Parent=rna-XM_063805021.1;experiment=COORDINATES: polyA evidence %5BECO:0006239%5D;gbkey=mRNA;gene=LOC129138949;product=testis-specific Y-encoded protein 3%2C transcript variant X2;transcript_id=XM_063805021.1
NC_072422.2	Gnomon	exon	6716376	6716487	.	+	.	Dbxref=GeneID:129138949,GenBank:XM_063805021.1;ID=exon-XM_063805021.1-3;Parent=rna-XM_063805021.1;experiment=COORDINATES: polyA evidence %5BECO:0006239%5D;gbkey=mRNA;gene=LOC129138949;product=testis-specific Y-encoded protein 3%2C transcript variant X2;transcript_id=XM_063805021.1
NC_072422.2	Gnomon	exon	6716589	6716734	.	+	.	Dbxref=GeneID:129138949,GenBank:XM_063805021.1;ID=exon-XM_063805021.1-4;Parent=rna-XM_063805021.1;experiment=COORDINATES: polyA evidence %5BECO:0006239%5D;gbkey=mRNA;gene=LOC129138949;product=testis-specific Y-encoded protein 3%2C transcript variant X2;transcript_id=XM_063805021.1
NC_072422.2	Gnomon	exon	6716830	6716922	.	+	.	Dbxref=GeneID:129138949,GenBank:XM_063805021.1;ID=exon-XM_063805021.1-5;Parent=rna-XM_063805021.1;experiment=COORDINATES: polyA evidence %5BECO:0006239%5D;gbkey=mRNA;gene=LOC129138949;product=testis-specific Y-encoded protein 3%2C transcript variant X2;transcript_id=XM_063805021.1
NC_072422.2	Gnomon	exon	6717616	6717826	.	+	.	Dbxref=GeneID:129138949,GenBank:XM_063805021.1;ID=exon-XM_063805021.1-6;Parent=rna-XM_063805021.1;experiment=COORDINATES: polyA evidence %5BECO:0006239%5D;gbkey=mRNA;gene=LOC129138949;product=testis-specific Y-encoded protein 3%2C transcript variant X2;transcript_id=XM_063805021.1
NC_072422.2	Gnomon	CDS	6715209	6715562	.	+	0	Dbxref=GeneID:129138949,GenBank:XP_063661091.1;ID=cds-XP_063661091.1;Name=XP_063661091.1;Parent=rna-XM_063805021.1;gbkey=CDS;gene=LOC129138949;product=testis-specific Y-encoded protein 3 isoform X2;protein_id=XP_063661091.1
NC_072422.2	Gnomon	CDS	6716170	6716247	.	+	0	Dbxref=GeneID:129138949,GenBank:XP_063661091.1;ID=cds-XP_063661091.1;Name=XP_063661091.1;Parent=rna-XM_063805021.1;gbkey=CDS;gene=LOC129138949;product=testis-specific Y-encoded protein 3 isoform X2;protein_id=XP_063661091.1
NC_072422.2	Gnomon	CDS	6716376	6716487	.	+	0	Dbxref=GeneID:129138949,GenBank:XP_063661091.1;ID=cds-XP_063661091.1;Name=XP_063661091.1;Parent=rna-XM_063805021.1;gbkey=CDS;gene=LOC129138949;product=testis-specific Y-encoded protein 3 isoform X2;protein_id=XP_063661091.1
NC_072422.2	Gnomon	CDS	6716589	6716734	.	+	2	Dbxref=GeneID:129138949,GenBank:XP_063661091.1;ID=cds-XP_063661091.1;Name=XP_063661091.1;Parent=rna-XM_063805021.1;gbkey=CDS;gene=LOC129138949;product=testis-specific Y-encoded protein 3 isoform X2;protein_id=XP_063661091.1
NC_072422.2	Gnomon	CDS	6716830	6716892	.	+	0	Dbxref=GeneID:129138949,GenBank:XP_063661091.1;ID=cds-XP_063661091.1;Name=XP_063661091.1;Parent=rna-XM_063805021.1;gbkey=CDS;gene=LOC129138949;product=testis-specific Y-encoded protein 3 isoform X2;protein_id=XP_063661091.1
NC_072422.2	Gnomon	gene	6725846	6728588	.	+	.	Dbxref=GeneID:129138948;ID=gene-LOC129138948;Name=LOC129138948;description=testis-specific Y-encoded protein 3;gbkey=Gene;gene=LOC129138948;gene_biotype=protein_coding
NC_072422.2	Gnomon	mRNA	6725848	6728588	.	+	.	Dbxref=GeneID:129138948,GenBank:XM_063805022.1;ID=rna-XM_063805022.1;Name=XM_063805022.1;Parent=gene-LOC129138948;experiment=COORDINATES: polyA evidence %5BECO:0006239%5D;gbkey=mRNA;gene=LOC129138948;model_evidence=Supporting evidence includes similarity to: 34 Proteins%2C 1 long SRA read;product=testis-specific Y-encoded protein 3%2C transcript variant X2;transcript_id=XM_063805022.1
NC_072422.2	Gnomon	exon	6725848	6726324	.	+	.	Dbxref=GeneID:129138948,GenBank:XM_063805022.1;ID=exon-XM_063805022.1-1;Parent=rna-XM_063805022.1;experiment=COORDINATES: polyA evidence %5BECO:0006239%5D;gbkey=mRNA;gene=LOC129138948;product=testis-specific Y-encoded protein 3%2C transcript variant X2;transcript_id=XM_063805022.1
NC_072422.2	Gnomon	exon	6726932	6727009	.	+	.	Dbxref=GeneID:129138948,GenBank:XM_063805022.1;ID=exon-XM_063805022.1-2;Parent=rna-XM_063805022.1;experiment=COORDINATES: polyA evidence %5BECO:0006239%5D;gbkey=mRNA;gene=LOC129138948;product=testis-specific Y-encoded protein 3%2C transcript variant X2;transcript_id=XM_063805022.1
NC_072422.2	Gnomon	exon	6727138	6727249	.	+	.	Dbxref=GeneID:129138948,GenBank:XM_063805022.1;ID=exon-XM_063805022.1-3;Parent=rna-XM_063805022.1;experiment=COORDINATES: polyA evidence %5BECO:0006239%5D;gbkey=mRNA;gene=LOC129138948;product=testis-specific Y-encoded protein 3%2C transcript variant X2;transcript_id=XM_063805022.1
NC_072422.2	Gnomon	exon	6727351	6727496	.	+	.	Dbxref=GeneID:129138948,GenBank:XM_063805022.1;ID=exon-XM_063805022.1-4;Parent=rna-XM_063805022.1;experiment=COORDINATES: polyA evidence %5BECO:0006239%5D;gbkey=mRNA;gene=LOC129138948;product=testis-specific Y-encoded protein 3%2C transcript variant X2;transcript_id=XM_063805022.1
NC_072422.2	Gnomon	exon	6727592	6727684	.	+	.	Dbxref=GeneID:129138948,GenBank:XM_063805022.1;ID=exon-XM_063805022.1-5;Parent=rna-XM_063805022.1;experiment=COORDINATES: polyA evidence %5BECO:0006239%5D;gbkey=mRNA;gene=LOC129138948;product=testis-specific Y-encoded protein 3%2C transcript variant X2;transcript_id=XM_063805022.1
NC_072422.2	Gnomon	exon	6728378	6728588	.	+	.	Dbxref=GeneID:129138948,GenBank:XM_063805022.1;ID=exon-XM_063805022.1-6;Parent=rna-XM_063805022.1;experiment=COORDINATES: polyA evidence %5BECO:0006239%5D;gbkey=mRNA;gene=LOC129138948;product=testis-specific Y-encoded protein 3%2C transcript variant X2;transcript_id=XM_063805022.1
NC_072422.2	Gnomon	CDS	6725971	6726324	.	+	0	Dbxref=GeneID:129138948,GenBank:XP_063661092.1;ID=cds-XP_063661092.1;Name=XP_063661092.1;Parent=rna-XM_063805022.1;gbkey=CDS;gene=LOC129138948;product=testis-specific Y-encoded protein 3 isoform X2;protein_id=XP_063661092.1
NC_072422.2	Gnomon	CDS	6726932	6727009	.	+	0	Dbxref=GeneID:129138948,GenBank:XP_063661092.1;ID=cds-XP_063661092.1;Name=XP_063661092.1;Parent=rna-XM_063805022.1;gbkey=CDS;gene=LOC129138948;product=testis-specific Y-encoded protein 3 isoform X2;protein_id=XP_063661092.1
NC_072422.2	Gnomon	CDS	6727138	6727249	.	+	0	Dbxref=GeneID:129138948,GenBank:XP_063661092.1;ID=cds-XP_063661092.1;Name=XP_063661092.1;Parent=rna-XM_063805022.1;gbkey=CDS;gene=LOC129138948;product=testis-specific Y-encoded protein 3 isoform X2;protein_id=XP_063661092.1
NC_072422.2	Gnomon	CDS	6727351	6727496	.	+	2	Dbxref=GeneID:129138948,GenBank:XP_063661092.1;ID=cds-XP_063661092.1;Name=XP_063661092.1;Parent=rna-XM_063805022.1;gbkey=CDS;gene=LOC129138948;product=testis-specific Y-encoded protein 3 isoform X2;protein_id=XP_063661092.1
NC_072422.2	Gnomon	CDS	6727592	6727654	.	+	0	Dbxref=GeneID:129138948,GenBank:XP_063661092.1;ID=cds-XP_063661092.1;Name=XP_063661092.1;Parent=rna-XM_063805022.1;gbkey=CDS;gene=LOC129138948;product=testis-specific Y-encoded protein 3 isoform X2;protein_id=XP_063661092.1
NC_072422.2	Gnomon	gene	6736574	6739350	.	+	.	Dbxref=GeneID:129138958;ID=gene-LOC129138958;Name=LOC129138958;description=testis-specific Y-encoded protein 3-like;gbkey=Gene;gene=LOC129138958;gene_biotype=protein_coding
NC_072422.2	Gnomon	mRNA	6736648	6738562	.	+	.	Dbxref=GeneID:129138958,GenBank:XM_054677329.2;ID=rna-XM_054677329.2;Name=XM_054677329.2;Parent=gene-LOC129138958;gbkey=mRNA;gene=LOC129138958;model_evidence=Supporting evidence includes similarity to: 3 Proteins;product=testis-specific Y-encoded protein 3-like%2C transcript variant X1;transcript_id=XM_054677329.2
NC_072422.2	Gnomon	exon	6736648	6737086	.	+	.	Dbxref=GeneID:129138958,GenBank:XM_054677329.2;ID=exon-XM_054677329.2-1;Parent=rna-XM_054677329.2;gbkey=mRNA;gene=LOC129138958;product=testis-specific Y-encoded protein 3-like%2C transcript variant X1;transcript_id=XM_054677329.2
NC_072422.2	Gnomon	exon	6737694	6737771	.	+	.	Dbxref=GeneID:129138958,GenBank:XM_054677329.2;ID=exon-XM_054677329.2-2;Parent=rna-XM_054677329.2;gbkey=mRNA;gene=LOC129138958;product=testis-specific Y-encoded protein 3-like%2C transcript variant X1;transcript_id=XM_054677329.2
NC_072422.2	Gnomon	exon	6737900	6738011	.	+	.	Dbxref=GeneID:129138958,GenBank:XM_054677329.2;ID=exon-XM_054677329.2-3;Parent=rna-XM_054677329.2;gbkey=mRNA;gene=LOC129138958;product=testis-specific Y-encoded protein 3-like%2C transcript variant X1;transcript_id=XM_054677329.2
NC_072422.2	Gnomon	exon	6738113	6738258	.	+	.	Dbxref=GeneID:129138958,GenBank:XM_054677329.2;ID=exon-XM_054677329.2-4;Parent=rna-XM_054677329.2;gbkey=mRNA;gene=LOC129138958;product=testis-specific Y-encoded protein 3-like%2C transcript variant X1;transcript_id=XM_054677329.2
NC_072422.2	Gnomon	exon	6738365	6738562	.	+	.	Dbxref=GeneID:129138958,GenBank:XM_054677329.2;ID=exon-XM_054677329.2-5;Parent=rna-XM_054677329.2;gbkey=mRNA;gene=LOC129138958;product=testis-specific Y-encoded protein 3-like%2C transcript variant X1;transcript_id=XM_054677329.2
NC_072422.2	Gnomon	CDS	6736733	6737086	.	+	0	Dbxref=GeneID:129138958,GenBank:XP_054533304.1;ID=cds-XP_054533304.1;Name=XP_054533304.1;Parent=rna-XM_054677329.2;gbkey=CDS;gene=LOC129138958;product=testis-specific Y-encoded protein 3-like isoform X1;protein_id=XP_054533304.1
NC_072422.2	Gnomon	CDS	6737694	6737771	.	+	0	Dbxref=GeneID:129138958,GenBank:XP_054533304.1;ID=cds-XP_054533304.1;Name=XP_054533304.1;Parent=rna-XM_054677329.2;gbkey=CDS;gene=LOC129138958;product=testis-specific Y-encoded protein 3-like isoform X1;protein_id=XP_054533304.1
NC_072422.2	Gnomon	CDS	6737900	6738011	.	+	0	Dbxref=GeneID:129138958,GenBank:XP_054533304.1;ID=cds-XP_054533304.1;Name=XP_054533304.1;Parent=rna-XM_054677329.2;gbkey=CDS;gene=LOC129138958;product=testis-specific Y-encoded protein 3-like isoform X1;protein_id=XP_054533304.1
NC_072422.2	Gnomon	CDS	6738113	6738258	.	+	2	Dbxref=GeneID:129138958,GenBank:XP_054533304.1;ID=cds-XP_054533304.1;Name=XP_054533304.1;Parent=rna-XM_054677329.2;gbkey=CDS;gene=LOC129138958;product=testis-specific Y-encoded protein 3-like isoform X1;protein_id=XP_054533304.1
NC_072422.2	Gnomon	CDS	6738365	6738478	.	+	0	Dbxref=GeneID:129138958,GenBank:XP_054533304.1;ID=cds-XP_054533304.1;Name=XP_054533304.1;Parent=rna-XM_054677329.2;gbkey=CDS;gene=LOC129138958;product=testis-specific Y-encoded protein 3-like isoform X1;protein_id=XP_054533304.1
NC_072422.2	Gnomon	gene	6747370	6750112	.	+	.	Dbxref=GeneID:129138955;ID=gene-LOC129138955;Name=LOC129138955;description=testis-specific Y-encoded protein 3;gbkey=Gene;gene=LOC129138955;gene_biotype=protein_coding
NC_072422.2	Gnomon	mRNA	6747372	6750112	.	+	.	Dbxref=GeneID:129138955,GenBank:XM_063805018.1;ID=rna-XM_063805018.1;Name=XM_063805018.1;Parent=gene-LOC129138955;experiment=COORDINATES: polyA evidence %5BECO:0006239%5D;gbkey=mRNA;gene=LOC129138955;model_evidence=Supporting evidence includes similarity to: 34 Proteins%2C 1 long SRA read;product=testis-specific Y-encoded protein 3%2C transcript variant X2;transcript_id=XM_063805018.1
NC_072422.2	Gnomon	exon	6747372	6747848	.	+	.	Dbxref=GeneID:129138955,GenBank:XM_063805018.1;ID=exon-XM_063805018.1-1;Parent=rna-XM_063805018.1;experiment=COORDINATES: polyA evidence %5BECO:0006239%5D;gbkey=mRNA;gene=LOC129138955;product=testis-specific Y-encoded protein 3%2C transcript variant X2;transcript_id=XM_063805018.1
NC_072422.2	Gnomon	exon	6748456	6748533	.	+	.	Dbxref=GeneID:129138955,GenBank:XM_063805018.1;ID=exon-XM_063805018.1-2;Parent=rna-XM_063805018.1;experiment=COORDINATES: polyA evidence %5BECO:0006239%5D;gbkey=mRNA;gene=LOC129138955;product=testis-specific Y-encoded protein 3%2C transcript variant X2;transcript_id=XM_063805018.1
NC_072422.2	Gnomon	exon	6748662	6748773	.	+	.	Dbxref=GeneID:129138955,GenBank:XM_063805018.1;ID=exon-XM_063805018.1-3;Parent=rna-XM_063805018.1;experiment=COORDINATES: polyA evidence %5BECO:0006239%5D;gbkey=mRNA;gene=LOC129138955;product=testis-specific Y-encoded protein 3%2C transcript variant X2;transcript_id=XM_063805018.1
NC_072422.2	Gnomon	exon	6748875	6749020	.	+	.	Dbxref=GeneID:129138955,GenBank:XM_063805018.1;ID=exon-XM_063805018.1-4;Parent=rna-XM_063805018.1;experiment=COORDINATES: polyA evidence %5BECO:0006239%5D;gbkey=mRNA;gene=LOC129138955;product=testis-specific Y-encoded protein 3%2C transcript variant X2;transcript_id=XM_063805018.1
NC_072422.2	Gnomon	exon	6749116	6749208	.	+	.	Dbxref=GeneID:129138955,GenBank:XM_063805018.1;ID=exon-XM_063805018.1-5;Parent=rna-XM_063805018.1;experiment=COORDINATES: polyA evidence %5BECO:0006239%5D;gbkey=mRNA;gene=LOC129138955;product=testis-specific Y-encoded protein 3%2C transcript variant X2;transcript_id=XM_063805018.1
NC_072422.2	Gnomon	exon	6749902	6750112	.	+	.	Dbxref=GeneID:129138955,GenBank:XM_063805018.1;ID=exon-XM_063805018.1-6;Parent=rna-XM_063805018.1;experiment=COORDINATES: polyA evidence %5BECO:0006239%5D;gbkey=mRNA;gene=LOC129138955;product=testis-specific Y-encoded protein 3%2C transcript variant X2;transcript_id=XM_063805018.1
NC_072422.2	Gnomon	CDS	6747495	6747848	.	+	0	Dbxref=GeneID:129138955,GenBank:XP_063661088.1;ID=cds-XP_063661088.1;Name=XP_063661088.1;Parent=rna-XM_063805018.1;gbkey=CDS;gene=LOC129138955;product=testis-specific Y-encoded protein 3 isoform X2;protein_id=XP_063661088.1
NC_072422.2	Gnomon	CDS	6748456	6748533	.	+	0	Dbxref=GeneID:129138955,GenBank:XP_063661088.1;ID=cds-XP_063661088.1;Name=XP_063661088.1;Parent=rna-XM_063805018.1;gbkey=CDS;gene=LOC129138955;product=testis-specific Y-encoded protein 3 isoform X2;protein_id=XP_063661088.1
NC_072422.2	Gnomon	CDS	6748662	6748773	.	+	0	Dbxref=GeneID:129138955,GenBank:XP_063661088.1;ID=cds-XP_063661088.1;Name=XP_063661088.1;Parent=rna-XM_063805018.1;gbkey=CDS;gene=LOC129138955;product=testis-specific Y-encoded protein 3 isoform X2;protein_id=XP_063661088.1
NC_072422.2	Gnomon	CDS	6748875	6749020	.	+	2	Dbxref=GeneID:129138955,GenBank:XP_063661088.1;ID=cds-XP_063661088.1;Name=XP_063661088.1;Parent=rna-XM_063805018.1;gbkey=CDS;gene=LOC129138955;product=testis-specific Y-encoded protein 3 isoform X2;protein_id=XP_063661088.1
NC_072422.2	Gnomon	CDS	6749116	6749178	.	+	0	Dbxref=GeneID:129138955,GenBank:XP_063661088.1;ID=cds-XP_063661088.1;Name=XP_063661088.1;Parent=rna-XM_063805018.1;gbkey=CDS;gene=LOC129138955;product=testis-specific Y-encoded protein 3 isoform X2;protein_id=XP_063661088.1
NC_072422.2	Gnomon	gene	6758132	6760874	.	+	.	Dbxref=GeneID:129138960;ID=gene-LOC129138960;Name=LOC129138960;description=testis-specific Y-encoded protein 3;gbkey=Gene;gene=LOC129138960;gene_biotype=protein_coding
NC_072422.2	Gnomon	mRNA	6758134	6760874	.	+	.	Dbxref=GeneID:129138960,GenBank:XM_063805019.1;ID=rna-XM_063805019.1;Name=XM_063805019.1;Parent=gene-LOC129138960;experiment=COORDINATES: polyA evidence %5BECO:0006239%5D;gbkey=mRNA;gene=LOC129138960;model_evidence=Supporting evidence includes similarity to: 34 Proteins%2C 1 long SRA read;product=testis-specific Y-encoded protein 3%2C transcript variant X2;transcript_id=XM_063805019.1
NC_072422.2	Gnomon	exon	6758134	6758610	.	+	.	Dbxref=GeneID:129138960,GenBank:XM_063805019.1;ID=exon-XM_063805019.1-1;Parent=rna-XM_063805019.1;experiment=COORDINATES: polyA evidence %5BECO:0006239%5D;gbkey=mRNA;gene=LOC129138960;product=testis-specific Y-encoded protein 3%2C transcript variant X2;transcript_id=XM_063805019.1
NC_072422.2	Gnomon	exon	6759218	6759295	.	+	.	Dbxref=GeneID:129138960,GenBank:XM_063805019.1;ID=exon-XM_063805019.1-2;Parent=rna-XM_063805019.1;experiment=COORDINATES: polyA evidence %5BECO:0006239%5D;gbkey=mRNA;gene=LOC129138960;product=testis-specific Y-encoded protein 3%2C transcript variant X2;transcript_id=XM_063805019.1
NC_072422.2	Gnomon	exon	6759424	6759535	.	+	.	Dbxref=GeneID:129138960,GenBank:XM_063805019.1;ID=exon-XM_063805019.1-3;Parent=rna-XM_063805019.1;experiment=COORDINATES: polyA evidence %5BECO:0006239%5D;gbkey=mRNA;gene=LOC129138960;product=testis-specific Y-encoded protein 3%2C transcript variant X2;transcript_id=XM_063805019.1
NC_072422.2	Gnomon	exon	6759637	6759782	.	+	.	Dbxref=GeneID:129138960,GenBank:XM_063805019.1;ID=exon-XM_063805019.1-4;Parent=rna-XM_063805019.1;experiment=COORDINATES: polyA evidence %5BECO:0006239%5D;gbkey=mRNA;gene=LOC129138960;product=testis-specific Y-encoded protein 3%2C transcript variant X2;transcript_id=XM_063805019.1
NC_072422.2	Gnomon	exon	6759878	6759970	.	+	.	Dbxref=GeneID:129138960,GenBank:XM_063805019.1;ID=exon-XM_063805019.1-5;Parent=rna-XM_063805019.1;experiment=COORDINATES: polyA evidence %5BECO:0006239%5D;gbkey=mRNA;gene=LOC129138960;product=testis-specific Y-encoded protein 3%2C transcript variant X2;transcript_id=XM_063805019.1
NC_072422.2	Gnomon	exon	6760664	6760874	.	+	.	Dbxref=GeneID:129138960,GenBank:XM_063805019.1;ID=exon-XM_063805019.1-6;Parent=rna-XM_063805019.1;experiment=COORDINATES: polyA evidence %5BECO:0006239%5D;gbkey=mRNA;gene=LOC129138960;product=testis-specific Y-encoded protein 3%2C transcript variant X2;transcript_id=XM_063805019.1
NC_072422.2	Gnomon	CDS	6758257	6758610	.	+	0	Dbxref=GeneID:129138960,GenBank:XP_063661089.1;ID=cds-XP_063661089.1;Name=XP_063661089.1;Parent=rna-XM_063805019.1;gbkey=CDS;gene=LOC129138960;product=testis-specific Y-encoded protein 3 isoform X2;protein_id=XP_063661089.1
NC_072422.2	Gnomon	CDS	6759218	6759295	.	+	0	Dbxref=GeneID:129138960,GenBank:XP_063661089.1;ID=cds-XP_063661089.1;Name=XP_063661089.1;Parent=rna-XM_063805019.1;gbkey=CDS;gene=LOC129138960;product=testis-specific Y-encoded protein 3 isoform X2;protein_id=XP_063661089.1
NC_072422.2	Gnomon	CDS	6759424	6759535	.	+	0	Dbxref=GeneID:129138960,GenBank:XP_063661089.1;ID=cds-XP_063661089.1;Name=XP_063661089.1;Parent=rna-XM_063805019.1;gbkey=CDS;gene=LOC129138960;product=testis-specific Y-encoded protein 3 isoform X2;protein_id=XP_063661089.1
NC_072422.2	Gnomon	CDS	6759637	6759782	.	+	2	Dbxref=GeneID:129138960,GenBank:XP_063661089.1;ID=cds-XP_063661089.1;Name=XP_063661089.1;Parent=rna-XM_063805019.1;gbkey=CDS;gene=LOC129138960;product=testis-specific Y-encoded protein 3 isoform X2;protein_id=XP_063661089.1
NC_072422.2	Gnomon	CDS	6759878	6759940	.	+	0	Dbxref=GeneID:129138960,GenBank:XP_063661089.1;ID=cds-XP_063661089.1;Name=XP_063661089.1;Parent=rna-XM_063805019.1;gbkey=CDS;gene=LOC129138960;product=testis-specific Y-encoded protein 3 isoform X2;protein_id=XP_063661089.1
NC_072422.2	Gnomon	gene	6779646	6782388	.	+	.	Dbxref=GeneID:129135429;ID=gene-LOC129135429;Name=LOC129135429;description=testis-specific Y-encoded protein 3;gbkey=Gene;gene=LOC129135429;gene_biotype=protein_coding
NC_072422.2	Gnomon	mRNA	6779648	6782388	.	+	.	Dbxref=GeneID:129135429,GenBank:XM_063805025.1;ID=rna-XM_063805025.1;Name=XM_063805025.1;Parent=gene-LOC129135429;experiment=COORDINATES: polyA evidence %5BECO:0006239%5D;gbkey=mRNA;gene=LOC129135429;model_evidence=Supporting evidence includes similarity to: 34 Proteins%2C 1 long SRA read;product=testis-specific Y-encoded protein 3%2C transcript variant X2;transcript_id=XM_063805025.1
NC_072422.2	Gnomon	exon	6779648	6780124	.	+	.	Dbxref=GeneID:129135429,GenBank:XM_063805025.1;ID=exon-XM_063805025.1-1;Parent=rna-XM_063805025.1;experiment=COORDINATES: polyA evidence %5BECO:0006239%5D;gbkey=mRNA;gene=LOC129135429;product=testis-specific Y-encoded protein 3%2C transcript variant X2;transcript_id=XM_063805025.1
NC_072422.2	Gnomon	exon	6780732	6780809	.	+	.	Dbxref=GeneID:129135429,GenBank:XM_063805025.1;ID=exon-XM_063805025.1-2;Parent=rna-XM_063805025.1;experiment=COORDINATES: polyA evidence %5BECO:0006239%5D;gbkey=mRNA;gene=LOC129135429;product=testis-specific Y-encoded protein 3%2C transcript variant X2;transcript_id=XM_063805025.1
NC_072422.2	Gnomon	exon	6780938	6781049	.	+	.	Dbxref=GeneID:129135429,GenBank:XM_063805025.1;ID=exon-XM_063805025.1-3;Parent=rna-XM_063805025.1;experiment=COORDINATES: polyA evidence %5BECO:0006239%5D;gbkey=mRNA;gene=LOC129135429;product=testis-specific Y-encoded protein 3%2C transcript variant X2;transcript_id=XM_063805025.1
NC_072422.2	Gnomon	exon	6781151	6781296	.	+	.	Dbxref=GeneID:129135429,GenBank:XM_063805025.1;ID=exon-XM_063805025.1-4;Parent=rna-XM_063805025.1;experiment=COORDINATES: polyA evidence %5BECO:0006239%5D;gbkey=mRNA;gene=LOC129135429;product=testis-specific Y-encoded protein 3%2C transcript variant X2;transcript_id=XM_063805025.1
NC_072422.2	Gnomon	exon	6781392	6781484	.	+	.	Dbxref=GeneID:129135429,GenBank:XM_063805025.1;ID=exon-XM_063805025.1-5;Parent=rna-XM_063805025.1;experiment=COORDINATES: polyA evidence %5BECO:0006239%5D;gbkey=mRNA;gene=LOC129135429;product=testis-specific Y-encoded protein 3%2C transcript variant X2;transcript_id=XM_063805025.1
NC_072422.2	Gnomon	exon	6782178	6782388	.	+	.	Dbxref=GeneID:129135429,GenBank:XM_063805025.1;ID=exon-XM_063805025.1-6;Parent=rna-XM_063805025.1;experiment=COORDINATES: polyA evidence %5BECO:0006239%5D;gbkey=mRNA;gene=LOC129135429;product=testis-specific Y-encoded protein 3%2C transcript variant X2;transcript_id=XM_063805025.1
NC_072422.2	Gnomon	CDS	6779771	6780124	.	+	0	Dbxref=GeneID:129135429,GenBank:XP_063661095.1;ID=cds-XP_063661095.1;Name=XP_063661095.1;Parent=rna-XM_063805025.1;gbkey=CDS;gene=LOC129135429;product=testis-specific Y-encoded protein 3 isoform X2;protein_id=XP_063661095.1
NC_072422.2	Gnomon	CDS	6780732	6780809	.	+	0	Dbxref=GeneID:129135429,GenBank:XP_063661095.1;ID=cds-XP_063661095.1;Name=XP_063661095.1;Parent=rna-XM_063805025.1;gbkey=CDS;gene=LOC129135429;product=testis-specific Y-encoded protein 3 isoform X2;protein_id=XP_063661095.1
NC_072422.2	Gnomon	CDS	6780938	6781049	.	+	0	Dbxref=GeneID:129135429,GenBank:XP_063661095.1;ID=cds-XP_063661095.1;Name=XP_063661095.1;Parent=rna-XM_063805025.1;gbkey=CDS;gene=LOC129135429;product=testis-specific Y-encoded protein 3 isoform X2;protein_id=XP_063661095.1
NC_072422.2	Gnomon	CDS	6781151	6781296	.	+	2	Dbxref=GeneID:129135429,GenBank:XP_063661095.1;ID=cds-XP_063661095.1;Name=XP_063661095.1;Parent=rna-XM_063805025.1;gbkey=CDS;gene=LOC129135429;product=testis-specific Y-encoded protein 3 isoform X2;protein_id=XP_063661095.1
NC_072422.2	Gnomon	CDS	6781392	6781454	.	+	0	Dbxref=GeneID:129135429,GenBank:XP_063661095.1;ID=cds-XP_063661095.1;Name=XP_063661095.1;Parent=rna-XM_063805025.1;gbkey=CDS;gene=LOC129135429;product=testis-specific Y-encoded protein 3 isoform X2;protein_id=XP_063661095.1
NC_072422.2	Gnomon	gene	6790410	6793149	.	+	.	Dbxref=GeneID:112207444;ID=gene-LOC112207444;Name=LOC112207444;description=testis-specific Y-encoded protein 3;gbkey=Gene;gene=LOC112207444;gene_biotype=protein_coding
NC_072422.2	Gnomon	mRNA	6790410	6793149	.	+	.	Dbxref=GeneID:112207444,GenBank:XM_054677208.2;ID=rna-XM_054677208.2;Name=XM_054677208.2;Parent=gene-LOC112207444;gbkey=mRNA;gene=LOC112207444;model_evidence=Supporting evidence includes similarity to: 22 Proteins%2C 2 long SRA reads;product=testis-specific Y-encoded protein 3;transcript_id=XM_054677208.2
NC_072422.2	Gnomon	exon	6790410	6790886	.	+	.	Dbxref=GeneID:112207444,GenBank:XM_054677208.2;ID=exon-XM_054677208.2-1;Parent=rna-XM_054677208.2;gbkey=mRNA;gene=LOC112207444;product=testis-specific Y-encoded protein 3;transcript_id=XM_054677208.2
NC_072422.2	Gnomon	exon	6791494	6791571	.	+	.	Dbxref=GeneID:112207444,GenBank:XM_054677208.2;ID=exon-XM_054677208.2-2;Parent=rna-XM_054677208.2;gbkey=mRNA;gene=LOC112207444;product=testis-specific Y-encoded protein 3;transcript_id=XM_054677208.2
NC_072422.2	Gnomon	exon	6791700	6791811	.	+	.	Dbxref=GeneID:112207444,GenBank:XM_054677208.2;ID=exon-XM_054677208.2-3;Parent=rna-XM_054677208.2;gbkey=mRNA;gene=LOC112207444;product=testis-specific Y-encoded protein 3;transcript_id=XM_054677208.2
NC_072422.2	Gnomon	exon	6791913	6792058	.	+	.	Dbxref=GeneID:112207444,GenBank:XM_054677208.2;ID=exon-XM_054677208.2-4;Parent=rna-XM_054677208.2;gbkey=mRNA;gene=LOC112207444;product=testis-specific Y-encoded protein 3;transcript_id=XM_054677208.2
NC_072422.2	Gnomon	exon	6792165	6792246	.	+	.	Dbxref=GeneID:112207444,GenBank:XM_054677208.2;ID=exon-XM_054677208.2-5;Parent=rna-XM_054677208.2;gbkey=mRNA;gene=LOC112207444;product=testis-specific Y-encoded protein 3;transcript_id=XM_054677208.2
NC_072422.2	Gnomon	exon	6792940	6793149	.	+	.	Dbxref=GeneID:112207444,GenBank:XM_054677208.2;ID=exon-XM_054677208.2-6;Parent=rna-XM_054677208.2;gbkey=mRNA;gene=LOC112207444;product=testis-specific Y-encoded protein 3;transcript_id=XM_054677208.2
NC_072422.2	Gnomon	CDS	6790533	6790886	.	+	0	Dbxref=GeneID:112207444,GenBank:XP_054533183.2;ID=cds-XP_054533183.2;Name=XP_054533183.2;Note=The sequence of the model RefSeq protein was modified relative to this genomic sequence to represent the inferred CDS: substituted 1 base at 1 genomic stop codon;Parent=rna-XM_054677208.2;gbkey=CDS;gene=LOC112207444;product=LOW QUALITY PROTEIN: testis-specific Y-encoded protein 3;protein_id=XP_054533183.2;transl_except=%28pos:6790446..6790448%2Caa:Other%29
NC_072422.2	Gnomon	CDS	6791494	6791571	.	+	0	Dbxref=GeneID:112207444,GenBank:XP_054533183.2;ID=cds-XP_054533183.2;Name=XP_054533183.2;Note=The sequence of the model RefSeq protein was modified relative to this genomic sequence to represent the inferred CDS: substituted 1 base at 1 genomic stop codon;Parent=rna-XM_054677208.2;gbkey=CDS;gene=LOC112207444;product=LOW QUALITY PROTEIN: testis-specific Y-encoded protein 3;protein_id=XP_054533183.2;transl_except=%28pos:6790446..6790448%2Caa:Other%29
NC_072422.2	Gnomon	CDS	6791700	6791811	.	+	0	Dbxref=GeneID:112207444,GenBank:XP_054533183.2;ID=cds-XP_054533183.2;Name=XP_054533183.2;Note=The sequence of the model RefSeq protein was modified relative to this genomic sequence to represent the inferred CDS: substituted 1 base at 1 genomic stop codon;Parent=rna-XM_054677208.2;gbkey=CDS;gene=LOC112207444;product=LOW QUALITY PROTEIN: testis-specific Y-encoded protein 3;protein_id=XP_054533183.2;transl_except=%28pos:6790446..6790448%2Caa:Other%29
NC_072422.2	Gnomon	CDS	6791913	6792058	.	+	2	Dbxref=GeneID:112207444,GenBank:XP_054533183.2;ID=cds-XP_054533183.2;Name=XP_054533183.2;Note=The sequence of the model RefSeq protein was modified relative to this genomic sequence to represent the inferred CDS: substituted 1 base at 1 genomic stop codon;Parent=rna-XM_054677208.2;gbkey=CDS;gene=LOC112207444;product=LOW QUALITY PROTEIN: testis-specific Y-encoded protein 3;protein_id=XP_054533183.2;transl_except=%28pos:6790446..6790448%2Caa:Other%29
NC_072422.2	Gnomon	CDS	6792165	6792246	.	+	0	Dbxref=GeneID:112207444,GenBank:XP_054533183.2;ID=cds-XP_054533183.2;Name=XP_054533183.2;Note=The sequence of the model RefSeq protein was modified relative to this genomic sequence to represent the inferred CDS: substituted 1 base at 1 genomic stop codon;Parent=rna-XM_054677208.2;gbkey=CDS;gene=LOC112207444;product=LOW QUALITY PROTEIN: testis-specific Y-encoded protein 3;protein_id=XP_054533183.2;transl_except=%28pos:6790446..6790448%2Caa:Other%29
NC_072422.2	Gnomon	CDS	6792940	6792962	.	+	2	Dbxref=GeneID:112207444,GenBank:XP_054533183.2;ID=cds-XP_054533183.2;Name=XP_054533183.2;Note=The sequence of the model RefSeq protein was modified relative to this genomic sequence to represent the inferred CDS: substituted 1 base at 1 genomic stop codon;Parent=rna-XM_054677208.2;gbkey=CDS;gene=LOC112207444;product=LOW QUALITY PROTEIN: testis-specific Y-encoded protein 3;protein_id=XP_054533183.2;transl_except=%28pos:6790446..6790448%2Caa:Other%29
NC_072422.2	Gnomon	gene	6801136	6803912	.	+	.	Dbxref=GeneID:129138957;ID=gene-LOC129138957;Name=LOC129138957;description=testis-specific Y-encoded protein 3-like;gbkey=Gene;gene=LOC129138957;gene_biotype=protein_coding
NC_072422.2	Gnomon	mRNA	6801210	6803124	.	+	.	Dbxref=GeneID:129138957,GenBank:XM_054677326.2;ID=rna-XM_054677326.2;Name=XM_054677326.2;Parent=gene-LOC129138957;gbkey=mRNA;gene=LOC129138957;model_evidence=Supporting evidence includes similarity to: 3 Proteins;product=testis-specific Y-encoded protein 3-like%2C transcript variant X1;transcript_id=XM_054677326.2
NC_072422.2	Gnomon	exon	6801210	6801648	.	+	.	Dbxref=GeneID:129138957,GenBank:XM_054677326.2;ID=exon-XM_054677326.2-1;Parent=rna-XM_054677326.2;gbkey=mRNA;gene=LOC129138957;product=testis-specific Y-encoded protein 3-like%2C transcript variant X1;transcript_id=XM_054677326.2
NC_072422.2	Gnomon	exon	6802256	6802333	.	+	.	Dbxref=GeneID:129138957,GenBank:XM_054677326.2;ID=exon-XM_054677326.2-2;Parent=rna-XM_054677326.2;gbkey=mRNA;gene=LOC129138957;product=testis-specific Y-encoded protein 3-like%2C transcript variant X1;transcript_id=XM_054677326.2
NC_072422.2	Gnomon	exon	6802462	6802573	.	+	.	Dbxref=GeneID:129138957,GenBank:XM_054677326.2;ID=exon-XM_054677326.2-3;Parent=rna-XM_054677326.2;gbkey=mRNA;gene=LOC129138957;product=testis-specific Y-encoded protein 3-like%2C transcript variant X1;transcript_id=XM_054677326.2
NC_072422.2	Gnomon	exon	6802675	6802820	.	+	.	Dbxref=GeneID:129138957,GenBank:XM_054677326.2;ID=exon-XM_054677326.2-4;Parent=rna-XM_054677326.2;gbkey=mRNA;gene=LOC129138957;product=testis-specific Y-encoded protein 3-like%2C transcript variant X1;transcript_id=XM_054677326.2
NC_072422.2	Gnomon	exon	6802927	6803124	.	+	.	Dbxref=GeneID:129138957,GenBank:XM_054677326.2;ID=exon-XM_054677326.2-5;Parent=rna-XM_054677326.2;gbkey=mRNA;gene=LOC129138957;product=testis-specific Y-encoded protein 3-like%2C transcript variant X1;transcript_id=XM_054677326.2
NC_072422.2	Gnomon	CDS	6801295	6801648	.	+	0	Dbxref=GeneID:129138957,GenBank:XP_054533301.1;ID=cds-XP_054533301.1;Name=XP_054533301.1;Parent=rna-XM_054677326.2;gbkey=CDS;gene=LOC129138957;product=testis-specific Y-encoded protein 3-like isoform X1;protein_id=XP_054533301.1
NC_072422.2	Gnomon	CDS	6802256	6802333	.	+	0	Dbxref=GeneID:129138957,GenBank:XP_054533301.1;ID=cds-XP_054533301.1;Name=XP_054533301.1;Parent=rna-XM_054677326.2;gbkey=CDS;gene=LOC129138957;product=testis-specific Y-encoded protein 3-like isoform X1;protein_id=XP_054533301.1
NC_072422.2	Gnomon	CDS	6802462	6802573	.	+	0	Dbxref=GeneID:129138957,GenBank:XP_054533301.1;ID=cds-XP_054533301.1;Name=XP_054533301.1;Parent=rna-XM_054677326.2;gbkey=CDS;gene=LOC129138957;product=testis-specific Y-encoded protein 3-like isoform X1;protein_id=XP_054533301.1
NC_072422.2	Gnomon	CDS	6802675	6802820	.	+	2	Dbxref=GeneID:129138957,GenBank:XP_054533301.1;ID=cds-XP_054533301.1;Name=XP_054533301.1;Parent=rna-XM_054677326.2;gbkey=CDS;gene=LOC129138957;product=testis-specific Y-encoded protein 3-like isoform X1;protein_id=XP_054533301.1
NC_072422.2	Gnomon	CDS	6802927	6803040	.	+	0	Dbxref=GeneID:129138957,GenBank:XP_054533301.1;ID=cds-XP_054533301.1;Name=XP_054533301.1;Parent=rna-XM_054677326.2;gbkey=CDS;gene=LOC129138957;product=testis-specific Y-encoded protein 3-like isoform X1;protein_id=XP_054533301.1
NC_072422.2	Gnomon	gene	6811932	6814674	.	+	.	Dbxref=GeneID:129138959;ID=gene-LOC129138959;Name=LOC129138959;description=testis-specific Y-encoded protein 3;gbkey=Gene;gene=LOC129138959;gene_biotype=protein_coding
NC_072422.2	Gnomon	mRNA	6811934	6814674	.	+	.	Dbxref=GeneID:129138959,GenBank:XM_063805027.1;ID=rna-XM_063805027.1;Name=XM_063805027.1;Parent=gene-LOC129138959;experiment=COORDINATES: polyA evidence %5BECO:0006239%5D;gbkey=mRNA;gene=LOC129138959;model_evidence=Supporting evidence includes similarity to: 34 Proteins%2C 1 long SRA read;product=testis-specific Y-encoded protein 3%2C transcript variant X2;transcript_id=XM_063805027.1
NC_072422.2	Gnomon	exon	6811934	6812410	.	+	.	Dbxref=GeneID:129138959,GenBank:XM_063805027.1;ID=exon-XM_063805027.1-1;Parent=rna-XM_063805027.1;experiment=COORDINATES: polyA evidence %5BECO:0006239%5D;gbkey=mRNA;gene=LOC129138959;product=testis-specific Y-encoded protein 3%2C transcript variant X2;transcript_id=XM_063805027.1
NC_072422.2	Gnomon	exon	6813018	6813095	.	+	.	Dbxref=GeneID:129138959,GenBank:XM_063805027.1;ID=exon-XM_063805027.1-2;Parent=rna-XM_063805027.1;experiment=COORDINATES: polyA evidence %5BECO:0006239%5D;gbkey=mRNA;gene=LOC129138959;product=testis-specific Y-encoded protein 3%2C transcript variant X2;transcript_id=XM_063805027.1
NC_072422.2	Gnomon	exon	6813224	6813335	.	+	.	Dbxref=GeneID:129138959,GenBank:XM_063805027.1;ID=exon-XM_063805027.1-3;Parent=rna-XM_063805027.1;experiment=COORDINATES: polyA evidence %5BECO:0006239%5D;gbkey=mRNA;gene=LOC129138959;product=testis-specific Y-encoded protein 3%2C transcript variant X2;transcript_id=XM_063805027.1
NC_072422.2	Gnomon	exon	6813437	6813582	.	+	.	Dbxref=GeneID:129138959,GenBank:XM_063805027.1;ID=exon-XM_063805027.1-4;Parent=rna-XM_063805027.1;experiment=COORDINATES: polyA evidence %5BECO:0006239%5D;gbkey=mRNA;gene=LOC129138959;product=testis-specific Y-encoded protein 3%2C transcript variant X2;transcript_id=XM_063805027.1
NC_072422.2	Gnomon	exon	6813678	6813770	.	+	.	Dbxref=GeneID:129138959,GenBank:XM_063805027.1;ID=exon-XM_063805027.1-5;Parent=rna-XM_063805027.1;experiment=COORDINATES: polyA evidence %5BECO:0006239%5D;gbkey=mRNA;gene=LOC129138959;product=testis-specific Y-encoded protein 3%2C transcript variant X2;transcript_id=XM_063805027.1
NC_072422.2	Gnomon	exon	6814464	6814674	.	+	.	Dbxref=GeneID:129138959,GenBank:XM_063805027.1;ID=exon-XM_063805027.1-6;Parent=rna-XM_063805027.1;experiment=COORDINATES: polyA evidence %5BECO:0006239%5D;gbkey=mRNA;gene=LOC129138959;product=testis-specific Y-encoded protein 3%2C transcript variant X2;transcript_id=XM_063805027.1
NC_072422.2	Gnomon	CDS	6812057	6812410	.	+	0	Dbxref=GeneID:129138959,GenBank:XP_063661097.1;ID=cds-XP_063661097.1;Name=XP_063661097.1;Parent=rna-XM_063805027.1;gbkey=CDS;gene=LOC129138959;product=testis-specific Y-encoded protein 3 isoform X2;protein_id=XP_063661097.1
NC_072422.2	Gnomon	CDS	6813018	6813095	.	+	0	Dbxref=GeneID:129138959,GenBank:XP_063661097.1;ID=cds-XP_063661097.1;Name=XP_063661097.1;Parent=rna-XM_063805027.1;gbkey=CDS;gene=LOC129138959;product=testis-specific Y-encoded protein 3 isoform X2;protein_id=XP_063661097.1
NC_072422.2	Gnomon	CDS	6813224	6813335	.	+	0	Dbxref=GeneID:129138959,GenBank:XP_063661097.1;ID=cds-XP_063661097.1;Name=XP_063661097.1;Parent=rna-XM_063805027.1;gbkey=CDS;gene=LOC129138959;product=testis-specific Y-encoded protein 3 isoform X2;protein_id=XP_063661097.1
NC_072422.2	Gnomon	CDS	6813437	6813582	.	+	2	Dbxref=GeneID:129138959,GenBank:XP_063661097.1;ID=cds-XP_063661097.1;Name=XP_063661097.1;Parent=rna-XM_063805027.1;gbkey=CDS;gene=LOC129138959;product=testis-specific Y-encoded protein 3 isoform X2;protein_id=XP_063661097.1
NC_072422.2	Gnomon	CDS	6813678	6813740	.	+	0	Dbxref=GeneID:129138959,GenBank:XP_063661097.1;ID=cds-XP_063661097.1;Name=XP_063661097.1;Parent=rna-XM_063805027.1;gbkey=CDS;gene=LOC129138959;product=testis-specific Y-encoded protein 3 isoform X2;protein_id=XP_063661097.1
NC_072422.2	Gnomon	gene	6822694	6825436	.	+	.	Dbxref=GeneID:129138942;ID=gene-LOC129138942;Name=LOC129138942;description=testis-specific Y-encoded protein 3;gbkey=Gene;gene=LOC129138942;gene_biotype=protein_coding
NC_072422.2	Gnomon	mRNA	6822696	6825436	.	+	.	Dbxref=GeneID:129138942,GenBank:XM_063805026.1;ID=rna-XM_063805026.1;Name=XM_063805026.1;Parent=gene-LOC129138942;experiment=COORDINATES: polyA evidence %5BECO:0006239%5D;gbkey=mRNA;gene=LOC129138942;model_evidence=Supporting evidence includes similarity to: 34 Proteins%2C 1 long SRA read;product=testis-specific Y-encoded protein 3%2C transcript variant X2;transcript_id=XM_063805026.1
NC_072422.2	Gnomon	exon	6822696	6823172	.	+	.	Dbxref=GeneID:129138942,GenBank:XM_063805026.1;ID=exon-XM_063805026.1-1;Parent=rna-XM_063805026.1;experiment=COORDINATES: polyA evidence %5BECO:0006239%5D;gbkey=mRNA;gene=LOC129138942;product=testis-specific Y-encoded protein 3%2C transcript variant X2;transcript_id=XM_063805026.1
NC_072422.2	Gnomon	exon	6823780	6823857	.	+	.	Dbxref=GeneID:129138942,GenBank:XM_063805026.1;ID=exon-XM_063805026.1-2;Parent=rna-XM_063805026.1;experiment=COORDINATES: polyA evidence %5BECO:0006239%5D;gbkey=mRNA;gene=LOC129138942;product=testis-specific Y-encoded protein 3%2C transcript variant X2;transcript_id=XM_063805026.1
NC_072422.2	Gnomon	exon	6823986	6824097	.	+	.	Dbxref=GeneID:129138942,GenBank:XM_063805026.1;ID=exon-XM_063805026.1-3;Parent=rna-XM_063805026.1;experiment=COORDINATES: polyA evidence %5BECO:0006239%5D;gbkey=mRNA;gene=LOC129138942;product=testis-specific Y-encoded protein 3%2C transcript variant X2;transcript_id=XM_063805026.1
NC_072422.2	Gnomon	exon	6824199	6824344	.	+	.	Dbxref=GeneID:129138942,GenBank:XM_063805026.1;ID=exon-XM_063805026.1-4;Parent=rna-XM_063805026.1;experiment=COORDINATES: polyA evidence %5BECO:0006239%5D;gbkey=mRNA;gene=LOC129138942;product=testis-specific Y-encoded protein 3%2C transcript variant X2;transcript_id=XM_063805026.1
NC_072422.2	Gnomon	exon	6824440	6824532	.	+	.	Dbxref=GeneID:129138942,GenBank:XM_063805026.1;ID=exon-XM_063805026.1-5;Parent=rna-XM_063805026.1;experiment=COORDINATES: polyA evidence %5BECO:0006239%5D;gbkey=mRNA;gene=LOC129138942;product=testis-specific Y-encoded protein 3%2C transcript variant X2;transcript_id=XM_063805026.1
NC_072422.2	Gnomon	exon	6825226	6825436	.	+	.	Dbxref=GeneID:129138942,GenBank:XM_063805026.1;ID=exon-XM_063805026.1-6;Parent=rna-XM_063805026.1;experiment=COORDINATES: polyA evidence %5BECO:0006239%5D;gbkey=mRNA;gene=LOC129138942;product=testis-specific Y-encoded protein 3%2C transcript variant X2;transcript_id=XM_063805026.1
NC_072422.2	Gnomon	CDS	6822819	6823172	.	+	0	Dbxref=GeneID:129138942,GenBank:XP_063661096.1;ID=cds-XP_063661096.1;Name=XP_063661096.1;Parent=rna-XM_063805026.1;gbkey=CDS;gene=LOC129138942;product=testis-specific Y-encoded protein 3 isoform X2;protein_id=XP_063661096.1
NC_072422.2	Gnomon	CDS	6823780	6823857	.	+	0	Dbxref=GeneID:129138942,GenBank:XP_063661096.1;ID=cds-XP_063661096.1;Name=XP_063661096.1;Parent=rna-XM_063805026.1;gbkey=CDS;gene=LOC129138942;product=testis-specific Y-encoded protein 3 isoform X2;protein_id=XP_063661096.1
NC_072422.2	Gnomon	CDS	6823986	6824097	.	+	0	Dbxref=GeneID:129138942,GenBank:XP_063661096.1;ID=cds-XP_063661096.1;Name=XP_063661096.1;Parent=rna-XM_063805026.1;gbkey=CDS;gene=LOC129138942;product=testis-specific Y-encoded protein 3 isoform X2;protein_id=XP_063661096.1
NC_072422.2	Gnomon	CDS	6824199	6824344	.	+	2	Dbxref=GeneID:129138942,GenBank:XP_063661096.1;ID=cds-XP_063661096.1;Name=XP_063661096.1;Parent=rna-XM_063805026.1;gbkey=CDS;gene=LOC129138942;product=testis-specific Y-encoded protein 3 isoform X2;protein_id=XP_063661096.1
NC_072422.2	Gnomon	CDS	6824440	6824502	.	+	0	Dbxref=GeneID:129138942,GenBank:XP_063661096.1;ID=cds-XP_063661096.1;Name=XP_063661096.1;Parent=rna-XM_063805026.1;gbkey=CDS;gene=LOC129138942;product=testis-specific Y-encoded protein 3 isoform X2;protein_id=XP_063661096.1
NC_072422.2	Gnomon	gene	6833422	6836198	.	+	.	Dbxref=GeneID:129138941;ID=gene-LOC129138941;Name=LOC129138941;description=testis-specific Y-encoded protein 3-like;gbkey=Gene;gene=LOC129138941;gene_biotype=protein_coding
NC_072422.2	Gnomon	mRNA	6833496	6835410	.	+	.	Dbxref=GeneID:129138941,GenBank:XM_054677290.2;ID=rna-XM_054677290.2;Name=XM_054677290.2;Parent=gene-LOC129138941;gbkey=mRNA;gene=LOC129138941;model_evidence=Supporting evidence includes similarity to: 3 Proteins;product=testis-specific Y-encoded protein 3-like%2C transcript variant X1;transcript_id=XM_054677290.2
NC_072422.2	Gnomon	exon	6833496	6833934	.	+	.	Dbxref=GeneID:129138941,GenBank:XM_054677290.2;ID=exon-XM_054677290.2-1;Parent=rna-XM_054677290.2;gbkey=mRNA;gene=LOC129138941;product=testis-specific Y-encoded protein 3-like%2C transcript variant X1;transcript_id=XM_054677290.2
NC_072422.2	Gnomon	exon	6834542	6834619	.	+	.	Dbxref=GeneID:129138941,GenBank:XM_054677290.2;ID=exon-XM_054677290.2-2;Parent=rna-XM_054677290.2;gbkey=mRNA;gene=LOC129138941;product=testis-specific Y-encoded protein 3-like%2C transcript variant X1;transcript_id=XM_054677290.2
NC_072422.2	Gnomon	exon	6834748	6834859	.	+	.	Dbxref=GeneID:129138941,GenBank:XM_054677290.2;ID=exon-XM_054677290.2-3;Parent=rna-XM_054677290.2;gbkey=mRNA;gene=LOC129138941;product=testis-specific Y-encoded protein 3-like%2C transcript variant X1;transcript_id=XM_054677290.2
NC_072422.2	Gnomon	exon	6834961	6835106	.	+	.	Dbxref=GeneID:129138941,GenBank:XM_054677290.2;ID=exon-XM_054677290.2-4;Parent=rna-XM_054677290.2;gbkey=mRNA;gene=LOC129138941;product=testis-specific Y-encoded protein 3-like%2C transcript variant X1;transcript_id=XM_054677290.2
NC_072422.2	Gnomon	exon	6835213	6835410	.	+	.	Dbxref=GeneID:129138941,GenBank:XM_054677290.2;ID=exon-XM_054677290.2-5;Parent=rna-XM_054677290.2;gbkey=mRNA;gene=LOC129138941;product=testis-specific Y-encoded protein 3-like%2C transcript variant X1;transcript_id=XM_054677290.2
NC_072422.2	Gnomon	CDS	6833581	6833934	.	+	0	Dbxref=GeneID:129138941,GenBank:XP_054533265.1;ID=cds-XP_054533265.1;Name=XP_054533265.1;Parent=rna-XM_054677290.2;gbkey=CDS;gene=LOC129138941;product=testis-specific Y-encoded protein 3-like isoform X1;protein_id=XP_054533265.1
NC_072422.2	Gnomon	CDS	6834542	6834619	.	+	0	Dbxref=GeneID:129138941,GenBank:XP_054533265.1;ID=cds-XP_054533265.1;Name=XP_054533265.1;Parent=rna-XM_054677290.2;gbkey=CDS;gene=LOC129138941;product=testis-specific Y-encoded protein 3-like isoform X1;protein_id=XP_054533265.1
NC_072422.2	Gnomon	CDS	6834748	6834859	.	+	0	Dbxref=GeneID:129138941,GenBank:XP_054533265.1;ID=cds-XP_054533265.1;Name=XP_054533265.1;Parent=rna-XM_054677290.2;gbkey=CDS;gene=LOC129138941;product=testis-specific Y-encoded protein 3-like isoform X1;protein_id=XP_054533265.1
NC_072422.2	Gnomon	CDS	6834961	6835106	.	+	2	Dbxref=GeneID:129138941,GenBank:XP_054533265.1;ID=cds-XP_054533265.1;Name=XP_054533265.1;Parent=rna-XM_054677290.2;gbkey=CDS;gene=LOC129138941;product=testis-specific Y-encoded protein 3-like isoform X1;protein_id=XP_054533265.1
NC_072422.2	Gnomon	CDS	6835213	6835326	.	+	0	Dbxref=GeneID:129138941,GenBank:XP_054533265.1;ID=cds-XP_054533265.1;Name=XP_054533265.1;Parent=rna-XM_054677290.2;gbkey=CDS;gene=LOC129138941;product=testis-specific Y-encoded protein 3-like isoform X1;protein_id=XP_054533265.1
NC_072422.2	Gnomon	gene	6844218	6846960	.	+	.	Dbxref=GeneID:745154;ID=gene-LOC745154;Name=LOC745154;description=testis-specific Y-encoded protein 3;gbkey=Gene;gene=LOC745154;gene_biotype=protein_coding
NC_072422.2	Gnomon	mRNA	6844220	6846960	.	+	.	Dbxref=GeneID:745154,GenBank:XM_063805017.1;ID=rna-XM_063805017.1;Name=XM_063805017.1;Parent=gene-LOC745154;experiment=COORDINATES: polyA evidence %5BECO:0006239%5D;gbkey=mRNA;gene=LOC745154;model_evidence=Supporting evidence includes similarity to: 34 Proteins%2C 1 long SRA read;product=testis-specific Y-encoded protein 3%2C transcript variant X2;transcript_id=XM_063805017.1
NC_072422.2	Gnomon	exon	6844220	6844696	.	+	.	Dbxref=GeneID:745154,GenBank:XM_063805017.1;ID=exon-XM_063805017.1-1;Parent=rna-XM_063805017.1;experiment=COORDINATES: polyA evidence %5BECO:0006239%5D;gbkey=mRNA;gene=LOC745154;product=testis-specific Y-encoded protein 3%2C transcript variant X2;transcript_id=XM_063805017.1
NC_072422.2	Gnomon	exon	6845304	6845381	.	+	.	Dbxref=GeneID:745154,GenBank:XM_063805017.1;ID=exon-XM_063805017.1-2;Parent=rna-XM_063805017.1;experiment=COORDINATES: polyA evidence %5BECO:0006239%5D;gbkey=mRNA;gene=LOC745154;product=testis-specific Y-encoded protein 3%2C transcript variant X2;transcript_id=XM_063805017.1
NC_072422.2	Gnomon	exon	6845510	6845621	.	+	.	Dbxref=GeneID:745154,GenBank:XM_063805017.1;ID=exon-XM_063805017.1-3;Parent=rna-XM_063805017.1;experiment=COORDINATES: polyA evidence %5BECO:0006239%5D;gbkey=mRNA;gene=LOC745154;product=testis-specific Y-encoded protein 3%2C transcript variant X2;transcript_id=XM_063805017.1
NC_072422.2	Gnomon	exon	6845723	6845868	.	+	.	Dbxref=GeneID:745154,GenBank:XM_063805017.1;ID=exon-XM_063805017.1-4;Parent=rna-XM_063805017.1;experiment=COORDINATES: polyA evidence %5BECO:0006239%5D;gbkey=mRNA;gene=LOC745154;product=testis-specific Y-encoded protein 3%2C transcript variant X2;transcript_id=XM_063805017.1
NC_072422.2	Gnomon	exon	6845964	6846056	.	+	.	Dbxref=GeneID:745154,GenBank:XM_063805017.1;ID=exon-XM_063805017.1-5;Parent=rna-XM_063805017.1;experiment=COORDINATES: polyA evidence %5BECO:0006239%5D;gbkey=mRNA;gene=LOC745154;product=testis-specific Y-encoded protein 3%2C transcript variant X2;transcript_id=XM_063805017.1
NC_072422.2	Gnomon	exon	6846750	6846960	.	+	.	Dbxref=GeneID:745154,GenBank:XM_063805017.1;ID=exon-XM_063805017.1-6;Parent=rna-XM_063805017.1;experiment=COORDINATES: polyA evidence %5BECO:0006239%5D;gbkey=mRNA;gene=LOC745154;product=testis-specific Y-encoded protein 3%2C transcript variant X2;transcript_id=XM_063805017.1
NC_072422.2	Gnomon	CDS	6844343	6844696	.	+	0	Dbxref=GeneID:745154,GenBank:XP_063661087.1;ID=cds-XP_063661087.1;Name=XP_063661087.1;Parent=rna-XM_063805017.1;gbkey=CDS;gene=LOC745154;product=testis-specific Y-encoded protein 3 isoform X2;protein_id=XP_063661087.1
NC_072422.2	Gnomon	CDS	6845304	6845381	.	+	0	Dbxref=GeneID:745154,GenBank:XP_063661087.1;ID=cds-XP_063661087.1;Name=XP_063661087.1;Parent=rna-XM_063805017.1;gbkey=CDS;gene=LOC745154;product=testis-specific Y-encoded protein 3 isoform X2;protein_id=XP_063661087.1
NC_072422.2	Gnomon	CDS	6845510	6845621	.	+	0	Dbxref=GeneID:745154,GenBank:XP_063661087.1;ID=cds-XP_063661087.1;Name=XP_063661087.1;Parent=rna-XM_063805017.1;gbkey=CDS;gene=LOC745154;product=testis-specific Y-encoded protein 3 isoform X2;protein_id=XP_063661087.1
NC_072422.2	Gnomon	CDS	6845723	6845868	.	+	2	Dbxref=GeneID:745154,GenBank:XP_063661087.1;ID=cds-XP_063661087.1;Name=XP_063661087.1;Parent=rna-XM_063805017.1;gbkey=CDS;gene=LOC745154;product=testis-specific Y-encoded protein 3 isoform X2;protein_id=XP_063661087.1
NC_072422.2	Gnomon	CDS	6845964	6846026	.	+	0	Dbxref=GeneID:745154,GenBank:XP_063661087.1;ID=cds-XP_063661087.1;Name=XP_063661087.1;Parent=rna-XM_063805017.1;gbkey=CDS;gene=LOC745154;product=testis-specific Y-encoded protein 3 isoform X2;protein_id=XP_063661087.1
NC_072422.2	Gnomon	gene	6854946	6857722	.	+	.	Dbxref=GeneID:745124;ID=gene-LOC745124;Name=LOC745124;description=testis-specific Y-encoded protein 3-like;gbkey=Gene;gene=LOC745124;gene_biotype=protein_coding
NC_072422.2	Gnomon	mRNA	6855020	6856934	.	+	.	Dbxref=GeneID:745124,GenBank:XM_054677315.2;ID=rna-XM_054677315.2;Name=XM_054677315.2;Parent=gene-LOC745124;gbkey=mRNA;gene=LOC745124;model_evidence=Supporting evidence includes similarity to: 3 Proteins;product=testis-specific Y-encoded protein 3-like%2C transcript variant X1;transcript_id=XM_054677315.2
NC_072422.2	Gnomon	exon	6855020	6855458	.	+	.	Dbxref=GeneID:745124,GenBank:XM_054677315.2;ID=exon-XM_054677315.2-1;Parent=rna-XM_054677315.2;gbkey=mRNA;gene=LOC745124;product=testis-specific Y-encoded protein 3-like%2C transcript variant X1;transcript_id=XM_054677315.2
NC_072422.2	Gnomon	exon	6856066	6856143	.	+	.	Dbxref=GeneID:745124,GenBank:XM_054677315.2;ID=exon-XM_054677315.2-2;Parent=rna-XM_054677315.2;gbkey=mRNA;gene=LOC745124;product=testis-specific Y-encoded protein 3-like%2C transcript variant X1;transcript_id=XM_054677315.2
NC_072422.2	Gnomon	exon	6856272	6856383	.	+	.	Dbxref=GeneID:745124,GenBank:XM_054677315.2;ID=exon-XM_054677315.2-3;Parent=rna-XM_054677315.2;gbkey=mRNA;gene=LOC745124;product=testis-specific Y-encoded protein 3-like%2C transcript variant X1;transcript_id=XM_054677315.2
NC_072422.2	Gnomon	exon	6856485	6856630	.	+	.	Dbxref=GeneID:745124,GenBank:XM_054677315.2;ID=exon-XM_054677315.2-4;Parent=rna-XM_054677315.2;gbkey=mRNA;gene=LOC745124;product=testis-specific Y-encoded protein 3-like%2C transcript variant X1;transcript_id=XM_054677315.2
NC_072422.2	Gnomon	exon	6856737	6856934	.	+	.	Dbxref=GeneID:745124,GenBank:XM_054677315.2;ID=exon-XM_054677315.2-5;Parent=rna-XM_054677315.2;gbkey=mRNA;gene=LOC745124;product=testis-specific Y-encoded protein 3-like%2C transcript variant X1;transcript_id=XM_054677315.2
NC_072422.2	Gnomon	CDS	6855105	6855458	.	+	0	Dbxref=GeneID:745124,GenBank:XP_054533290.1;ID=cds-XP_054533290.1;Name=XP_054533290.1;Parent=rna-XM_054677315.2;gbkey=CDS;gene=LOC745124;product=testis-specific Y-encoded protein 3-like isoform X1;protein_id=XP_054533290.1
NC_072422.2	Gnomon	CDS	6856066	6856143	.	+	0	Dbxref=GeneID:745124,GenBank:XP_054533290.1;ID=cds-XP_054533290.1;Name=XP_054533290.1;Parent=rna-XM_054677315.2;gbkey=CDS;gene=LOC745124;product=testis-specific Y-encoded protein 3-like isoform X1;protein_id=XP_054533290.1
NC_072422.2	Gnomon	CDS	6856272	6856383	.	+	0	Dbxref=GeneID:745124,GenBank:XP_054533290.1;ID=cds-XP_054533290.1;Name=XP_054533290.1;Parent=rna-XM_054677315.2;gbkey=CDS;gene=LOC745124;product=testis-specific Y-encoded protein 3-like isoform X1;protein_id=XP_054533290.1
NC_072422.2	Gnomon	CDS	6856485	6856630	.	+	2	Dbxref=GeneID:745124,GenBank:XP_054533290.1;ID=cds-XP_054533290.1;Name=XP_054533290.1;Parent=rna-XM_054677315.2;gbkey=CDS;gene=LOC745124;product=testis-specific Y-encoded protein 3-like isoform X1;protein_id=XP_054533290.1
NC_072422.2	Gnomon	CDS	6856737	6856850	.	+	0	Dbxref=GeneID:745124,GenBank:XP_054533290.1;ID=cds-XP_054533290.1;Name=XP_054533290.1;Parent=rna-XM_054677315.2;gbkey=CDS;gene=LOC745124;product=testis-specific Y-encoded protein 3-like isoform X1;protein_id=XP_054533290.1
NC_072422.2	Gnomon	gene	6865744	6868296	.	+	.	Dbxref=GeneID:745089;ID=gene-LOC745089;Name=LOC745089;description=testis-specific Y-encoded protein 3;gbkey=Gene;gene=LOC745089;gene_biotype=protein_coding
NC_072422.2	Gnomon	mRNA	6865744	6868296	.	+	.	Dbxref=GeneID:745089,GenBank:XM_054677314.2;ID=rna-XM_054677314.2;Name=XM_054677314.2;Parent=gene-LOC745089;gbkey=mRNA;gene=LOC745089;model_evidence=Supporting evidence includes similarity to: 20 Proteins;product=testis-specific Y-encoded protein 3;transcript_id=XM_054677314.2
NC_072422.2	Gnomon	exon	6865744	6866220	.	+	.	Dbxref=GeneID:745089,GenBank:XM_054677314.2;ID=exon-XM_054677314.2-1;Parent=rna-XM_054677314.2;gbkey=mRNA;gene=LOC745089;product=testis-specific Y-encoded protein 3;transcript_id=XM_054677314.2
NC_072422.2	Gnomon	exon	6866828	6866905	.	+	.	Dbxref=GeneID:745089,GenBank:XM_054677314.2;ID=exon-XM_054677314.2-2;Parent=rna-XM_054677314.2;gbkey=mRNA;gene=LOC745089;product=testis-specific Y-encoded protein 3;transcript_id=XM_054677314.2
NC_072422.2	Gnomon	exon	6867034	6867145	.	+	.	Dbxref=GeneID:745089,GenBank:XM_054677314.2;ID=exon-XM_054677314.2-3;Parent=rna-XM_054677314.2;gbkey=mRNA;gene=LOC745089;product=testis-specific Y-encoded protein 3;transcript_id=XM_054677314.2
NC_072422.2	Gnomon	exon	6867247	6867392	.	+	.	Dbxref=GeneID:745089,GenBank:XM_054677314.2;ID=exon-XM_054677314.2-4;Parent=rna-XM_054677314.2;gbkey=mRNA;gene=LOC745089;product=testis-specific Y-encoded protein 3;transcript_id=XM_054677314.2
NC_072422.2	Gnomon	exon	6867499	6867580	.	+	.	Dbxref=GeneID:745089,GenBank:XM_054677314.2;ID=exon-XM_054677314.2-5;Parent=rna-XM_054677314.2;gbkey=mRNA;gene=LOC745089;product=testis-specific Y-encoded protein 3;transcript_id=XM_054677314.2
NC_072422.2	Gnomon	exon	6868274	6868296	.	+	.	Dbxref=GeneID:745089,GenBank:XM_054677314.2;ID=exon-XM_054677314.2-6;Parent=rna-XM_054677314.2;gbkey=mRNA;gene=LOC745089;product=testis-specific Y-encoded protein 3;transcript_id=XM_054677314.2
NC_072422.2	Gnomon	CDS	6865867	6866220	.	+	0	Dbxref=GeneID:745089,GenBank:XP_054533289.2;ID=cds-XP_054533289.2;Name=XP_054533289.2;Note=The sequence of the model RefSeq protein was modified relative to this genomic sequence to represent the inferred CDS: substituted 1 base at 1 genomic stop codon;Parent=rna-XM_054677314.2;gbkey=CDS;gene=LOC745089;product=LOW QUALITY PROTEIN: testis-specific Y-encoded protein 3;protein_id=XP_054533289.2;transl_except=%28pos:6865780..6865782%2Caa:Other%29
NC_072422.2	Gnomon	CDS	6866828	6866905	.	+	0	Dbxref=GeneID:745089,GenBank:XP_054533289.2;ID=cds-XP_054533289.2;Name=XP_054533289.2;Note=The sequence of the model RefSeq protein was modified relative to this genomic sequence to represent the inferred CDS: substituted 1 base at 1 genomic stop codon;Parent=rna-XM_054677314.2;gbkey=CDS;gene=LOC745089;product=LOW QUALITY PROTEIN: testis-specific Y-encoded protein 3;protein_id=XP_054533289.2;transl_except=%28pos:6865780..6865782%2Caa:Other%29
NC_072422.2	Gnomon	CDS	6867034	6867145	.	+	0	Dbxref=GeneID:745089,GenBank:XP_054533289.2;ID=cds-XP_054533289.2;Name=XP_054533289.2;Note=The sequence of the model RefSeq protein was modified relative to this genomic sequence to represent the inferred CDS: substituted 1 base at 1 genomic stop codon;Parent=rna-XM_054677314.2;gbkey=CDS;gene=LOC745089;product=LOW QUALITY PROTEIN: testis-specific Y-encoded protein 3;protein_id=XP_054533289.2;transl_except=%28pos:6865780..6865782%2Caa:Other%29
NC_072422.2	Gnomon	CDS	6867247	6867392	.	+	2	Dbxref=GeneID:745089,GenBank:XP_054533289.2;ID=cds-XP_054533289.2;Name=XP_054533289.2;Note=The sequence of the model RefSeq protein was modified relative to this genomic sequence to represent the inferred CDS: substituted 1 base at 1 genomic stop codon;Parent=rna-XM_054677314.2;gbkey=CDS;gene=LOC745089;product=LOW QUALITY PROTEIN: testis-specific Y-encoded protein 3;protein_id=XP_054533289.2;transl_except=%28pos:6865780..6865782%2Caa:Other%29
NC_072422.2	Gnomon	CDS	6867499	6867580	.	+	0	Dbxref=GeneID:745089,GenBank:XP_054533289.2;ID=cds-XP_054533289.2;Name=XP_054533289.2;Note=The sequence of the model RefSeq protein was modified relative to this genomic sequence to represent the inferred CDS: substituted 1 base at 1 genomic stop codon;Parent=rna-XM_054677314.2;gbkey=CDS;gene=LOC745089;product=LOW QUALITY PROTEIN: testis-specific Y-encoded protein 3;protein_id=XP_054533289.2;transl_except=%28pos:6865780..6865782%2Caa:Other%29
NC_072422.2	Gnomon	CDS	6868274	6868296	.	+	2	Dbxref=GeneID:745089,GenBank:XP_054533289.2;ID=cds-XP_054533289.2;Name=XP_054533289.2;Note=The sequence of the model RefSeq protein was modified relative to this genomic sequence to represent the inferred CDS: substituted 1 base at 1 genomic stop codon;Parent=rna-XM_054677314.2;gbkey=CDS;gene=LOC745089;product=LOW QUALITY PROTEIN: testis-specific Y-encoded protein 3;protein_id=XP_054533289.2;transl_except=%28pos:6865780..6865782%2Caa:Other%29
NC_072422.2	Gnomon	gene	17214011	17216539	.	+	.	Dbxref=GeneID:737822;ID=gene-LOC737822;Name=LOC737822;description=testis-specific Y-encoded protein 3-like;gbkey=Gene;gene=LOC737822;gene_biotype=protein_coding
NC_072422.2	Gnomon	mRNA	17214011	17216539	.	+	.	Dbxref=GeneID:737822,GenBank:XM_054677209.2;ID=rna-XM_054677209.2;Name=XM_054677209.2;Parent=gene-LOC737822;gbkey=mRNA;gene=LOC737822;model_evidence=Supporting evidence includes similarity to: 3 Proteins;product=testis-specific Y-encoded protein 3-like;transcript_id=XM_054677209.2
NC_072422.2	Gnomon	exon	17214011	17214463	.	+	.	Dbxref=GeneID:737822,GenBank:XM_054677209.2;ID=exon-XM_054677209.2-1;Parent=rna-XM_054677209.2;gbkey=mRNA;gene=LOC737822;product=testis-specific Y-encoded protein 3-like;transcript_id=XM_054677209.2
NC_072422.2	Gnomon	exon	17215071	17215148	.	+	.	Dbxref=GeneID:737822,GenBank:XM_054677209.2;ID=exon-XM_054677209.2-2;Parent=rna-XM_054677209.2;gbkey=mRNA;gene=LOC737822;product=testis-specific Y-encoded protein 3-like;transcript_id=XM_054677209.2
NC_072422.2	Gnomon	exon	17215277	17215388	.	+	.	Dbxref=GeneID:737822,GenBank:XM_054677209.2;ID=exon-XM_054677209.2-3;Parent=rna-XM_054677209.2;gbkey=mRNA;gene=LOC737822;product=testis-specific Y-encoded protein 3-like;transcript_id=XM_054677209.2
NC_072422.2	Gnomon	exon	17215490	17215635	.	+	.	Dbxref=GeneID:737822,GenBank:XM_054677209.2;ID=exon-XM_054677209.2-4;Parent=rna-XM_054677209.2;gbkey=mRNA;gene=LOC737822;product=testis-specific Y-encoded protein 3-like;transcript_id=XM_054677209.2
NC_072422.2	Gnomon	exon	17215742	17215823	.	+	.	Dbxref=GeneID:737822,GenBank:XM_054677209.2;ID=exon-XM_054677209.2-5;Parent=rna-XM_054677209.2;gbkey=mRNA;gene=LOC737822;product=testis-specific Y-encoded protein 3-like;transcript_id=XM_054677209.2
NC_072422.2	Gnomon	exon	17216517	17216539	.	+	.	Dbxref=GeneID:737822,GenBank:XM_054677209.2;ID=exon-XM_054677209.2-6;Parent=rna-XM_054677209.2;gbkey=mRNA;gene=LOC737822;product=testis-specific Y-encoded protein 3-like;transcript_id=XM_054677209.2
NC_072422.2	Gnomon	CDS	17214134	17214463	.	+	0	Dbxref=GeneID:737822,GenBank:XP_054533184.1;ID=cds-XP_054533184.1;Name=XP_054533184.1;Parent=rna-XM_054677209.2;gbkey=CDS;gene=LOC737822;product=testis-specific Y-encoded protein 3-like;protein_id=XP_054533184.1
NC_072422.2	Gnomon	CDS	17215071	17215148	.	+	0	Dbxref=GeneID:737822,GenBank:XP_054533184.1;ID=cds-XP_054533184.1;Name=XP_054533184.1;Parent=rna-XM_054677209.2;gbkey=CDS;gene=LOC737822;product=testis-specific Y-encoded protein 3-like;protein_id=XP_054533184.1
NC_072422.2	Gnomon	CDS	17215277	17215388	.	+	0	Dbxref=GeneID:737822,GenBank:XP_054533184.1;ID=cds-XP_054533184.1;Name=XP_054533184.1;Parent=rna-XM_054677209.2;gbkey=CDS;gene=LOC737822;product=testis-specific Y-encoded protein 3-like;protein_id=XP_054533184.1
NC_072422.2	Gnomon	CDS	17215490	17215635	.	+	2	Dbxref=GeneID:737822,GenBank:XP_054533184.1;ID=cds-XP_054533184.1;Name=XP_054533184.1;Parent=rna-XM_054677209.2;gbkey=CDS;gene=LOC737822;product=testis-specific Y-encoded protein 3-like;protein_id=XP_054533184.1
NC_072422.2	Gnomon	CDS	17215742	17215823	.	+	0	Dbxref=GeneID:737822,GenBank:XP_054533184.1;ID=cds-XP_054533184.1;Name=XP_054533184.1;Parent=rna-XM_054677209.2;gbkey=CDS;gene=LOC737822;product=testis-specific Y-encoded protein 3-like;protein_id=XP_054533184.1
NC_072422.2	Gnomon	CDS	17216517	17216539	.	+	0	Dbxref=GeneID:737822,GenBank:XP_054533184.1;ID=cds-XP_054533184.1;Name=XP_054533184.1;Parent=rna-XM_054677209.2;gbkey=CDS;gene=LOC737822;product=testis-specific Y-encoded protein 3-like;protein_id=XP_054533184.1
NC_072422.2	Gnomon	gene	17246361	17248927	.	+	.	Dbxref=GeneID:134809394;ID=gene-LOC134809394;Name=LOC134809394;description=testis-specific Y-encoded protein 3-like;gbkey=Gene;gene=LOC134809394;gene_biotype=protein_coding
NC_072422.2	Gnomon	mRNA	17246361	17248927	.	+	.	Dbxref=GeneID:134809394,GenBank:XM_063805028.1;ID=rna-XM_063805028.1;Name=XM_063805028.1;Parent=gene-LOC134809394;gbkey=mRNA;gene=LOC134809394;model_evidence=Supporting evidence includes similarity to: 1 long SRA read;product=testis-specific Y-encoded protein 3-like;transcript_id=XM_063805028.1
NC_072422.2	Gnomon	exon	17246361	17246631	.	+	.	Dbxref=GeneID:134809394,GenBank:XM_063805028.1;ID=exon-XM_063805028.1-1;Parent=rna-XM_063805028.1;gbkey=mRNA;gene=LOC134809394;product=testis-specific Y-encoded protein 3-like;transcript_id=XM_063805028.1
NC_072422.2	Gnomon	exon	17247239	17247316	.	+	.	Dbxref=GeneID:134809394,GenBank:XM_063805028.1;ID=exon-XM_063805028.1-2;Parent=rna-XM_063805028.1;gbkey=mRNA;gene=LOC134809394;product=testis-specific Y-encoded protein 3-like;transcript_id=XM_063805028.1
NC_072422.2	Gnomon	exon	17247445	17247556	.	+	.	Dbxref=GeneID:134809394,GenBank:XM_063805028.1;ID=exon-XM_063805028.1-3;Parent=rna-XM_063805028.1;gbkey=mRNA;gene=LOC134809394;product=testis-specific Y-encoded protein 3-like;transcript_id=XM_063805028.1
NC_072422.2	Gnomon	exon	17247658	17247802	.	+	.	Dbxref=GeneID:134809394,GenBank:XM_063805028.1;ID=exon-XM_063805028.1-4;Parent=rna-XM_063805028.1;gbkey=mRNA;gene=LOC134809394;product=testis-specific Y-encoded protein 3-like;transcript_id=XM_063805028.1
NC_072422.2	Gnomon	exon	17247909	17247990	.	+	.	Dbxref=GeneID:134809394,GenBank:XM_063805028.1;ID=exon-XM_063805028.1-5;Parent=rna-XM_063805028.1;gbkey=mRNA;gene=LOC134809394;product=testis-specific Y-encoded protein 3-like;transcript_id=XM_063805028.1
NC_072422.2	Gnomon	exon	17248686	17248927	.	+	.	Dbxref=GeneID:134809394,GenBank:XM_063805028.1;ID=exon-XM_063805028.1-6;Parent=rna-XM_063805028.1;gbkey=mRNA;gene=LOC134809394;product=testis-specific Y-encoded protein 3-like;transcript_id=XM_063805028.1
NC_072422.2	Gnomon	CDS	17246365	17246631	.	+	0	Dbxref=GeneID:134809394,GenBank:XP_063661098.1;ID=cds-XP_063661098.1;Name=XP_063661098.1;Parent=rna-XM_063805028.1;gbkey=CDS;gene=LOC134809394;product=testis-specific Y-encoded protein 3-like;protein_id=XP_063661098.1
NC_072422.2	Gnomon	CDS	17247239	17247316	.	+	0	Dbxref=GeneID:134809394,GenBank:XP_063661098.1;ID=cds-XP_063661098.1;Name=XP_063661098.1;Parent=rna-XM_063805028.1;gbkey=CDS;gene=LOC134809394;product=testis-specific Y-encoded protein 3-like;protein_id=XP_063661098.1
NC_072422.2	Gnomon	CDS	17247445	17247556	.	+	0	Dbxref=GeneID:134809394,GenBank:XP_063661098.1;ID=cds-XP_063661098.1;Name=XP_063661098.1;Parent=rna-XM_063805028.1;gbkey=CDS;gene=LOC134809394;product=testis-specific Y-encoded protein 3-like;protein_id=XP_063661098.1
NC_072422.2	Gnomon	CDS	17247658	17247802	.	+	2	Dbxref=GeneID:134809394,GenBank:XP_063661098.1;ID=cds-XP_063661098.1;Name=XP_063661098.1;Parent=rna-XM_063805028.1;gbkey=CDS;gene=LOC134809394;product=testis-specific Y-encoded protein 3-like;protein_id=XP_063661098.1
NC_072422.2	Gnomon	CDS	17247909	17247960	.	+	1	Dbxref=GeneID:134809394,GenBank:XP_063661098.1;ID=cds-XP_063661098.1;Name=XP_063661098.1;Parent=rna-XM_063805028.1;gbkey=CDS;gene=LOC134809394;product=testis-specific Y-encoded protein 3-like;protein_id=XP_063661098.1
NC_072422.2	Gnomon	gene	21605167	21607909	.	+	.	Dbxref=GeneID:739765;ID=gene-LOC739765;Name=LOC739765;description=testis-specific Y-encoded protein 3;gbkey=Gene;gene=LOC739765;gene_biotype=protein_coding
NC_072422.2	Gnomon	mRNA	21605169	21607909	.	+	.	Dbxref=GeneID:739765,GenBank:XM_054677321.2;ID=rna-XM_054677321.2;Name=XM_054677321.2;Parent=gene-LOC739765;experiment=COORDINATES: polyA evidence %5BECO:0006239%5D;gbkey=mRNA;gene=LOC739765;model_evidence=Supporting evidence includes similarity to: 34 Proteins%2C 1 long SRA read;product=testis-specific Y-encoded protein 3%2C transcript variant X2;transcript_id=XM_054677321.2
NC_072422.2	Gnomon	exon	21605169	21605645	.	+	.	Dbxref=GeneID:739765,GenBank:XM_054677321.2;ID=exon-XM_054677321.2-1;Parent=rna-XM_054677321.2;experiment=COORDINATES: polyA evidence %5BECO:0006239%5D;gbkey=mRNA;gene=LOC739765;product=testis-specific Y-encoded protein 3%2C transcript variant X2;transcript_id=XM_054677321.2
NC_072422.2	Gnomon	exon	21606253	21606330	.	+	.	Dbxref=GeneID:739765,GenBank:XM_054677321.2;ID=exon-XM_054677321.2-2;Parent=rna-XM_054677321.2;experiment=COORDINATES: polyA evidence %5BECO:0006239%5D;gbkey=mRNA;gene=LOC739765;product=testis-specific Y-encoded protein 3%2C transcript variant X2;transcript_id=XM_054677321.2
NC_072422.2	Gnomon	exon	21606459	21606570	.	+	.	Dbxref=GeneID:739765,GenBank:XM_054677321.2;ID=exon-XM_054677321.2-3;Parent=rna-XM_054677321.2;experiment=COORDINATES: polyA evidence %5BECO:0006239%5D;gbkey=mRNA;gene=LOC739765;product=testis-specific Y-encoded protein 3%2C transcript variant X2;transcript_id=XM_054677321.2
NC_072422.2	Gnomon	exon	21606672	21606817	.	+	.	Dbxref=GeneID:739765,GenBank:XM_054677321.2;ID=exon-XM_054677321.2-4;Parent=rna-XM_054677321.2;experiment=COORDINATES: polyA evidence %5BECO:0006239%5D;gbkey=mRNA;gene=LOC739765;product=testis-specific Y-encoded protein 3%2C transcript variant X2;transcript_id=XM_054677321.2
NC_072422.2	Gnomon	exon	21606913	21607005	.	+	.	Dbxref=GeneID:739765,GenBank:XM_054677321.2;ID=exon-XM_054677321.2-5;Parent=rna-XM_054677321.2;experiment=COORDINATES: polyA evidence %5BECO:0006239%5D;gbkey=mRNA;gene=LOC739765;product=testis-specific Y-encoded protein 3%2C transcript variant X2;transcript_id=XM_054677321.2
NC_072422.2	Gnomon	exon	21607699	21607909	.	+	.	Dbxref=GeneID:739765,GenBank:XM_054677321.2;ID=exon-XM_054677321.2-6;Parent=rna-XM_054677321.2;experiment=COORDINATES: polyA evidence %5BECO:0006239%5D;gbkey=mRNA;gene=LOC739765;product=testis-specific Y-encoded protein 3%2C transcript variant X2;transcript_id=XM_054677321.2
NC_072422.2	Gnomon	CDS	21605292	21605645	.	+	0	Dbxref=GeneID:739765,GenBank:XP_054533296.1;ID=cds-XP_054533296.1;Name=XP_054533296.1;Parent=rna-XM_054677321.2;gbkey=CDS;gene=LOC739765;product=testis-specific Y-encoded protein 3 isoform X2;protein_id=XP_054533296.1
NC_072422.2	Gnomon	CDS	21606253	21606330	.	+	0	Dbxref=GeneID:739765,GenBank:XP_054533296.1;ID=cds-XP_054533296.1;Name=XP_054533296.1;Parent=rna-XM_054677321.2;gbkey=CDS;gene=LOC739765;product=testis-specific Y-encoded protein 3 isoform X2;protein_id=XP_054533296.1
NC_072422.2	Gnomon	CDS	21606459	21606570	.	+	0	Dbxref=GeneID:739765,GenBank:XP_054533296.1;ID=cds-XP_054533296.1;Name=XP_054533296.1;Parent=rna-XM_054677321.2;gbkey=CDS;gene=LOC739765;product=testis-specific Y-encoded protein 3 isoform X2;protein_id=XP_054533296.1
NC_072422.2	Gnomon	CDS	21606672	21606817	.	+	2	Dbxref=GeneID:739765,GenBank:XP_054533296.1;ID=cds-XP_054533296.1;Name=XP_054533296.1;Parent=rna-XM_054677321.2;gbkey=CDS;gene=LOC739765;product=testis-specific Y-encoded protein 3 isoform X2;protein_id=XP_054533296.1
NC_072422.2	Gnomon	CDS	21606913	21606975	.	+	0	Dbxref=GeneID:739765,GenBank:XP_054533296.1;ID=cds-XP_054533296.1;Name=XP_054533296.1;Parent=rna-XM_054677321.2;gbkey=CDS;gene=LOC739765;product=testis-specific Y-encoded protein 3 isoform X2;protein_id=XP_054533296.1
##sequence-region NC_086015.1 1 201579334
NC_086015.1	annotation	remark	1	201579334	.	.	.	gff-version=3;sequence-region=%28%27NC_001643.1%27%2C 0%2C 16554%29,%28%27NC_072398.2%27%2C 0%2C 231299448%29,%28%27NC_072401.2%27%2C 0%2C 191670129%29,%28%27NC_072402.2%27%2C 0%2C 178964043%29,%28%27NC_072403.2%27%2C 0%2C 183320697%29,%28%27NC_072404.2%27%2C 0%2C 174648847%29,%28%27NC_072405.2%27%2C 0%2C 155691389%29,%28%27NC_072406.2%27%2C 0%2C 146288486%29,%28%27NC_072407.2%27%2C 0%2C 136991367%29,%28%27NC_072408.2%27%2C 0%2C 140160335%29,%28%27NC_072409.2%27%2C 0%2C 118863153%29,%28%27NC_072410.2%27%2C 0%2C 122853238%29,%28%27NC_072411.2%27%2C 0%2C 144476839%29,%28%27NC_072412.2%27%2C 0%2C 120149342%29,%28%27NC_072413.2%27%2C 0%2C 104701121%29,%28%27NC_072414.2%27%2C 0%2C 93846347%29,%28%27NC_072415.2%27%2C 0%2C 90695042%29,%28%27NC_072416.2%27%2C 0%2C 94528409%29,%28%27NC_072417.2%27%2C 0%2C 99595324%29,%28%27NC_072418.2%27%2C 0%2C 68087067%29,%28%27NC_072419.2%27%2C 0%2C 78115444%29,%28%27NC_072420.2%27%2C 0%2C 51350302%29,%28%27NC_072421.2%27%2C 0%2C 153896354%29,%28%27NC_072422.2%27%2C 0%2C 36447294%29,%28%27NC_086015.1%27%2C 0%2C 201579334%29,%28%27NC_086016.1%27%2C 0%2C 59520411%29
##sequence-region NC_086016.1 1 59520411
NC_086016.1	annotation	remark	1	59520411	.	.	.	gff-version=3;sequence-region=%28%27NC_001643.1%27%2C 0%2C 16554%29,%28%27NC_072398.2%27%2C 0%2C 231299448%29,%28%27NC_072401.2%27%2C 0%2C 191670129%29,%28%27NC_072402.2%27%2C 0%2C 178964043%29,%28%27NC_072403.2%27%2C 0%2C 183320697%29,%28%27NC_072404.2%27%2C 0%2C 174648847%29,%28%27NC_072405.2%27%2C 0%2C 155691389%29,%28%27NC_072406.2%27%2C 0%2C 146288486%29,%28%27NC_072407.2%27%2C 0%2C 136991367%29,%28%27NC_072408.2%27%2C 0%2C 140160335%29,%28%27NC_072409.2%27%2C 0%2C 118863153%29,%28%27NC_072410.2%27%2C 0%2C 122853238%29,%28%27NC_072411.2%27%2C 0%2C 144476839%29,%28%27NC_072412.2%27%2C 0%2C 120149342%29,%28%27NC_072413.2%27%2C 0%2C 104701121%29,%28%27NC_072414.2%27%2C 0%2C 93846347%29,%28%27NC_072415.2%27%2C 0%2C 90695042%29,%28%27NC_072416.2%27%2C 0%2C 94528409%29,%28%27NC_072417.2%27%2C 0%2C 99595324%29,%28%27NC_072418.2%27%2C 0%2C 68087067%29,%28%27NC_072419.2%27%2C 0%2C 78115444%29,%28%27NC_072420.2%27%2C 0%2C 51350302%29,%28%27NC_072421.2%27%2C 0%2C 153896354%29,%28%27NC_072422.2%27%2C 0%2C 36447294%29,%28%27NC_086015.1%27%2C 0%2C 201579334%29,%28%27NC_086016.1%27%2C 0%2C 59520411%29
```
