## Additional Files for "How and why multicopy genes survive on the human Y chromosome": PanTro_subset_annotation_GCF_028858775.2_genomic.protcoding_singletrans_VCY.gff

```
##gff-version 3
##sequence-region NC_001643.1 1 16554
NC_001643.1	annotation	remark	1	16554	.	.	.	gff-version=3;sequence-region=%28%27NC_001643.1%27%2C 0%2C 16554%29,%28%27NC_072398.2%27%2C 0%2C 231299448%29,%28%27NC_072401.2%27%2C 0%2C 191670129%29,%28%27NC_072402.2%27%2C 0%2C 178964043%29,%28%27NC_072403.2%27%2C 0%2C 183320697%29,%28%27NC_072404.2%27%2C 0%2C 174648847%29,%28%27NC_072405.2%27%2C 0%2C 155691389%29,%28%27NC_072406.2%27%2C 0%2C 146288486%29,%28%27NC_072407.2%27%2C 0%2C 136991367%29,%28%27NC_072408.2%27%2C 0%2C 140160335%29,%28%27NC_072409.2%27%2C 0%2C 118863153%29,%28%27NC_072410.2%27%2C 0%2C 122853238%29,%28%27NC_072411.2%27%2C 0%2C 144476839%29,%28%27NC_072412.2%27%2C 0%2C 120149342%29,%28%27NC_072413.2%27%2C 0%2C 104701121%29,%28%27NC_072414.2%27%2C 0%2C 93846347%29,%28%27NC_072415.2%27%2C 0%2C 90695042%29,%28%27NC_072416.2%27%2C 0%2C 94528409%29,%28%27NC_072417.2%27%2C 0%2C 99595324%29,%28%27NC_072418.2%27%2C 0%2C 68087067%29,%28%27NC_072419.2%27%2C 0%2C 78115444%29,%28%27NC_072420.2%27%2C 0%2C 51350302%29,%28%27NC_072421.2%27%2C 0%2C 153896354%29,%28%27NC_072422.2%27%2C 0%2C 36447294%29,%28%27NC_086015.1%27%2C 0%2C 201579334%29,%28%27NC_086016.1%27%2C 0%2C 59520411%29
##sequence-region NC_072398.2 1 231299448
NC_072398.2	annotation	remark	1	231299448	.	.	.	gff-version=3;sequence-region=%28%27NC_001643.1%27%2C 0%2C 16554%29,%28%27NC_072398.2%27%2C 0%2C 231299448%29,%28%27NC_072401.2%27%2C 0%2C 191670129%29,%28%27NC_072402.2%27%2C 0%2C 178964043%29,%28%27NC_072403.2%27%2C 0%2C 183320697%29,%28%27NC_072404.2%27%2C 0%2C 174648847%29,%28%27NC_072405.2%27%2C 0%2C 155691389%29,%28%27NC_072406.2%27%2C 0%2C 146288486%29,%28%27NC_072407.2%27%2C 0%2C 136991367%29,%28%27NC_072408.2%27%2C 0%2C 140160335%29,%28%27NC_072409.2%27%2C 0%2C 118863153%29,%28%27NC_072410.2%27%2C 0%2C 122853238%29,%28%27NC_072411.2%27%2C 0%2C 144476839%29,%28%27NC_072412.2%27%2C 0%2C 120149342%29,%28%27NC_072413.2%27%2C 0%2C 104701121%29,%28%27NC_072414.2%27%2C 0%2C 93846347%29,%28%27NC_072415.2%27%2C 0%2C 90695042%29,%28%27NC_072416.2%27%2C 0%2C 94528409%29,%28%27NC_072417.2%27%2C 0%2C 99595324%29,%28%27NC_072418.2%27%2C 0%2C 68087067%29,%28%27NC_072419.2%27%2C 0%2C 78115444%29,%28%27NC_072420.2%27%2C 0%2C 51350302%29,%28%27NC_072421.2%27%2C 0%2C 153896354%29,%28%27NC_072422.2%27%2C 0%2C 36447294%29,%28%27NC_086015.1%27%2C 0%2C 201579334%29,%28%27NC_086016.1%27%2C 0%2C 59520411%29
##sequence-region NC_072401.2 1 191670129
NC_072401.2	annotation	remark	1	191670129	.	.	.	gff-version=3;sequence-region=%28%27NC_001643.1%27%2C 0%2C 16554%29,%28%27NC_072398.2%27%2C 0%2C 231299448%29,%28%27NC_072401.2%27%2C 0%2C 191670129%29,%28%27NC_072402.2%27%2C 0%2C 178964043%29,%28%27NC_072403.2%27%2C 0%2C 183320697%29,%28%27NC_072404.2%27%2C 0%2C 174648847%29,%28%27NC_072405.2%27%2C 0%2C 155691389%29,%28%27NC_072406.2%27%2C 0%2C 146288486%29,%28%27NC_072407.2%27%2C 0%2C 136991367%29,%28%27NC_072408.2%27%2C 0%2C 140160335%29,%28%27NC_072409.2%27%2C 0%2C 118863153%29,%28%27NC_072410.2%27%2C 0%2C 122853238%29,%28%27NC_072411.2%27%2C 0%2C 144476839%29,%28%27NC_072412.2%27%2C 0%2C 120149342%29,%28%27NC_072413.2%27%2C 0%2C 104701121%29,%28%27NC_072414.2%27%2C 0%2C 93846347%29,%28%27NC_072415.2%27%2C 0%2C 90695042%29,%28%27NC_072416.2%27%2C 0%2C 94528409%29,%28%27NC_072417.2%27%2C 0%2C 99595324%29,%28%27NC_072418.2%27%2C 0%2C 68087067%29,%28%27NC_072419.2%27%2C 0%2C 78115444%29,%28%27NC_072420.2%27%2C 0%2C 51350302%29,%28%27NC_072421.2%27%2C 0%2C 153896354%29,%28%27NC_072422.2%27%2C 0%2C 36447294%29,%28%27NC_086015.1%27%2C 0%2C 201579334%29,%28%27NC_086016.1%27%2C 0%2C 59520411%29
##sequence-region NC_072402.2 1 178964043
NC_072402.2	annotation	remark	1	178964043	.	.	.	gff-version=3;sequence-region=%28%27NC_001643.1%27%2C 0%2C 16554%29,%28%27NC_072398.2%27%2C 0%2C 231299448%29,%28%27NC_072401.2%27%2C 0%2C 191670129%29,%28%27NC_072402.2%27%2C 0%2C 178964043%29,%28%27NC_072403.2%27%2C 0%2C 183320697%29,%28%27NC_072404.2%27%2C 0%2C 174648847%29,%28%27NC_072405.2%27%2C 0%2C 155691389%29,%28%27NC_072406.2%27%2C 0%2C 146288486%29,%28%27NC_072407.2%27%2C 0%2C 136991367%29,%28%27NC_072408.2%27%2C 0%2C 140160335%29,%28%27NC_072409.2%27%2C 0%2C 118863153%29,%28%27NC_072410.2%27%2C 0%2C 122853238%29,%28%27NC_072411.2%27%2C 0%2C 144476839%29,%28%27NC_072412.2%27%2C 0%2C 120149342%29,%28%27NC_072413.2%27%2C 0%2C 104701121%29,%28%27NC_072414.2%27%2C 0%2C 93846347%29,%28%27NC_072415.2%27%2C 0%2C 90695042%29,%28%27NC_072416.2%27%2C 0%2C 94528409%29,%28%27NC_072417.2%27%2C 0%2C 99595324%29,%28%27NC_072418.2%27%2C 0%2C 68087067%29,%28%27NC_072419.2%27%2C 0%2C 78115444%29,%28%27NC_072420.2%27%2C 0%2C 51350302%29,%28%27NC_072421.2%27%2C 0%2C 153896354%29,%28%27NC_072422.2%27%2C 0%2C 36447294%29,%28%27NC_086015.1%27%2C 0%2C 201579334%29,%28%27NC_086016.1%27%2C 0%2C 59520411%29
##sequence-region NC_072403.2 1 183320697
NC_072403.2	annotation	remark	1	183320697	.	.	.	gff-version=3;sequence-region=%28%27NC_001643.1%27%2C 0%2C 16554%29,%28%27NC_072398.2%27%2C 0%2C 231299448%29,%28%27NC_072401.2%27%2C 0%2C 191670129%29,%28%27NC_072402.2%27%2C 0%2C 178964043%29,%28%27NC_072403.2%27%2C 0%2C 183320697%29,%28%27NC_072404.2%27%2C 0%2C 174648847%29,%28%27NC_072405.2%27%2C 0%2C 155691389%29,%28%27NC_072406.2%27%2C 0%2C 146288486%29,%28%27NC_072407.2%27%2C 0%2C 136991367%29,%28%27NC_072408.2%27%2C 0%2C 140160335%29,%28%27NC_072409.2%27%2C 0%2C 118863153%29,%28%27NC_072410.2%27%2C 0%2C 122853238%29,%28%27NC_072411.2%27%2C 0%2C 144476839%29,%28%27NC_072412.2%27%2C 0%2C 120149342%29,%28%27NC_072413.2%27%2C 0%2C 104701121%29,%28%27NC_072414.2%27%2C 0%2C 93846347%29,%28%27NC_072415.2%27%2C 0%2C 90695042%29,%28%27NC_072416.2%27%2C 0%2C 94528409%29,%28%27NC_072417.2%27%2C 0%2C 99595324%29,%28%27NC_072418.2%27%2C 0%2C 68087067%29,%28%27NC_072419.2%27%2C 0%2C 78115444%29,%28%27NC_072420.2%27%2C 0%2C 51350302%29,%28%27NC_072421.2%27%2C 0%2C 153896354%29,%28%27NC_072422.2%27%2C 0%2C 36447294%29,%28%27NC_086015.1%27%2C 0%2C 201579334%29,%28%27NC_086016.1%27%2C 0%2C 59520411%29
##sequence-region NC_072404.2 1 174648847
NC_072404.2	annotation	remark	1	174648847	.	.	.	gff-version=3;sequence-region=%28%27NC_001643.1%27%2C 0%2C 16554%29,%28%27NC_072398.2%27%2C 0%2C 231299448%29,%28%27NC_072401.2%27%2C 0%2C 191670129%29,%28%27NC_072402.2%27%2C 0%2C 178964043%29,%28%27NC_072403.2%27%2C 0%2C 183320697%29,%28%27NC_072404.2%27%2C 0%2C 174648847%29,%28%27NC_072405.2%27%2C 0%2C 155691389%29,%28%27NC_072406.2%27%2C 0%2C 146288486%29,%28%27NC_072407.2%27%2C 0%2C 136991367%29,%28%27NC_072408.2%27%2C 0%2C 140160335%29,%28%27NC_072409.2%27%2C 0%2C 118863153%29,%28%27NC_072410.2%27%2C 0%2C 122853238%29,%28%27NC_072411.2%27%2C 0%2C 144476839%29,%28%27NC_072412.2%27%2C 0%2C 120149342%29,%28%27NC_072413.2%27%2C 0%2C 104701121%29,%28%27NC_072414.2%27%2C 0%2C 93846347%29,%28%27NC_072415.2%27%2C 0%2C 90695042%29,%28%27NC_072416.2%27%2C 0%2C 94528409%29,%28%27NC_072417.2%27%2C 0%2C 99595324%29,%28%27NC_072418.2%27%2C 0%2C 68087067%29,%28%27NC_072419.2%27%2C 0%2C 78115444%29,%28%27NC_072420.2%27%2C 0%2C 51350302%29,%28%27NC_072421.2%27%2C 0%2C 153896354%29,%28%27NC_072422.2%27%2C 0%2C 36447294%29,%28%27NC_086015.1%27%2C 0%2C 201579334%29,%28%27NC_086016.1%27%2C 0%2C 59520411%29
##sequence-region NC_072405.2 1 155691389
NC_072405.2	annotation	remark	1	155691389	.	.	.	gff-version=3;sequence-region=%28%27NC_001643.1%27%2C 0%2C 16554%29,%28%27NC_072398.2%27%2C 0%2C 231299448%29,%28%27NC_072401.2%27%2C 0%2C 191670129%29,%28%27NC_072402.2%27%2C 0%2C 178964043%29,%28%27NC_072403.2%27%2C 0%2C 183320697%29,%28%27NC_072404.2%27%2C 0%2C 174648847%29,%28%27NC_072405.2%27%2C 0%2C 155691389%29,%28%27NC_072406.2%27%2C 0%2C 146288486%29,%28%27NC_072407.2%27%2C 0%2C 136991367%29,%28%27NC_072408.2%27%2C 0%2C 140160335%29,%28%27NC_072409.2%27%2C 0%2C 118863153%29,%28%27NC_072410.2%27%2C 0%2C 122853238%29,%28%27NC_072411.2%27%2C 0%2C 144476839%29,%28%27NC_072412.2%27%2C 0%2C 120149342%29,%28%27NC_072413.2%27%2C 0%2C 104701121%29,%28%27NC_072414.2%27%2C 0%2C 93846347%29,%28%27NC_072415.2%27%2C 0%2C 90695042%29,%28%27NC_072416.2%27%2C 0%2C 94528409%29,%28%27NC_072417.2%27%2C 0%2C 99595324%29,%28%27NC_072418.2%27%2C 0%2C 68087067%29,%28%27NC_072419.2%27%2C 0%2C 78115444%29,%28%27NC_072420.2%27%2C 0%2C 51350302%29,%28%27NC_072421.2%27%2C 0%2C 153896354%29,%28%27NC_072422.2%27%2C 0%2C 36447294%29,%28%27NC_086015.1%27%2C 0%2C 201579334%29,%28%27NC_086016.1%27%2C 0%2C 59520411%29
##sequence-region NC_072406.2 1 146288486
NC_072406.2	annotation	remark	1	146288486	.	.	.	gff-version=3;sequence-region=%28%27NC_001643.1%27%2C 0%2C 16554%29,%28%27NC_072398.2%27%2C 0%2C 231299448%29,%28%27NC_072401.2%27%2C 0%2C 191670129%29,%28%27NC_072402.2%27%2C 0%2C 178964043%29,%28%27NC_072403.2%27%2C 0%2C 183320697%29,%28%27NC_072404.2%27%2C 0%2C 174648847%29,%28%27NC_072405.2%27%2C 0%2C 155691389%29,%28%27NC_072406.2%27%2C 0%2C 146288486%29,%28%27NC_072407.2%27%2C 0%2C 136991367%29,%28%27NC_072408.2%27%2C 0%2C 140160335%29,%28%27NC_072409.2%27%2C 0%2C 118863153%29,%28%27NC_072410.2%27%2C 0%2C 122853238%29,%28%27NC_072411.2%27%2C 0%2C 144476839%29,%28%27NC_072412.2%27%2C 0%2C 120149342%29,%28%27NC_072413.2%27%2C 0%2C 104701121%29,%28%27NC_072414.2%27%2C 0%2C 93846347%29,%28%27NC_072415.2%27%2C 0%2C 90695042%29,%28%27NC_072416.2%27%2C 0%2C 94528409%29,%28%27NC_072417.2%27%2C 0%2C 99595324%29,%28%27NC_072418.2%27%2C 0%2C 68087067%29,%28%27NC_072419.2%27%2C 0%2C 78115444%29,%28%27NC_072420.2%27%2C 0%2C 51350302%29,%28%27NC_072421.2%27%2C 0%2C 153896354%29,%28%27NC_072422.2%27%2C 0%2C 36447294%29,%28%27NC_086015.1%27%2C 0%2C 201579334%29,%28%27NC_086016.1%27%2C 0%2C 59520411%29
##sequence-region NC_072407.2 1 136991367
NC_072407.2	annotation	remark	1	136991367	.	.	.	gff-version=3;sequence-region=%28%27NC_001643.1%27%2C 0%2C 16554%29,%28%27NC_072398.2%27%2C 0%2C 231299448%29,%28%27NC_072401.2%27%2C 0%2C 191670129%29,%28%27NC_072402.2%27%2C 0%2C 178964043%29,%28%27NC_072403.2%27%2C 0%2C 183320697%29,%28%27NC_072404.2%27%2C 0%2C 174648847%29,%28%27NC_072405.2%27%2C 0%2C 155691389%29,%28%27NC_072406.2%27%2C 0%2C 146288486%29,%28%27NC_072407.2%27%2C 0%2C 136991367%29,%28%27NC_072408.2%27%2C 0%2C 140160335%29,%28%27NC_072409.2%27%2C 0%2C 118863153%29,%28%27NC_072410.2%27%2C 0%2C 122853238%29,%28%27NC_072411.2%27%2C 0%2C 144476839%29,%28%27NC_072412.2%27%2C 0%2C 120149342%29,%28%27NC_072413.2%27%2C 0%2C 104701121%29,%28%27NC_072414.2%27%2C 0%2C 93846347%29,%28%27NC_072415.2%27%2C 0%2C 90695042%29,%28%27NC_072416.2%27%2C 0%2C 94528409%29,%28%27NC_072417.2%27%2C 0%2C 99595324%29,%28%27NC_072418.2%27%2C 0%2C 68087067%29,%28%27NC_072419.2%27%2C 0%2C 78115444%29,%28%27NC_072420.2%27%2C 0%2C 51350302%29,%28%27NC_072421.2%27%2C 0%2C 153896354%29,%28%27NC_072422.2%27%2C 0%2C 36447294%29,%28%27NC_086015.1%27%2C 0%2C 201579334%29,%28%27NC_086016.1%27%2C 0%2C 59520411%29
##sequence-region NC_072408.2 1 140160335
NC_072408.2	annotation	remark	1	140160335	.	.	.	gff-version=3;sequence-region=%28%27NC_001643.1%27%2C 0%2C 16554%29,%28%27NC_072398.2%27%2C 0%2C 231299448%29,%28%27NC_072401.2%27%2C 0%2C 191670129%29,%28%27NC_072402.2%27%2C 0%2C 178964043%29,%28%27NC_072403.2%27%2C 0%2C 183320697%29,%28%27NC_072404.2%27%2C 0%2C 174648847%29,%28%27NC_072405.2%27%2C 0%2C 155691389%29,%28%27NC_072406.2%27%2C 0%2C 146288486%29,%28%27NC_072407.2%27%2C 0%2C 136991367%29,%28%27NC_072408.2%27%2C 0%2C 140160335%29,%28%27NC_072409.2%27%2C 0%2C 118863153%29,%28%27NC_072410.2%27%2C 0%2C 122853238%29,%28%27NC_072411.2%27%2C 0%2C 144476839%29,%28%27NC_072412.2%27%2C 0%2C 120149342%29,%28%27NC_072413.2%27%2C 0%2C 104701121%29,%28%27NC_072414.2%27%2C 0%2C 93846347%29,%28%27NC_072415.2%27%2C 0%2C 90695042%29,%28%27NC_072416.2%27%2C 0%2C 94528409%29,%28%27NC_072417.2%27%2C 0%2C 99595324%29,%28%27NC_072418.2%27%2C 0%2C 68087067%29,%28%27NC_072419.2%27%2C 0%2C 78115444%29,%28%27NC_072420.2%27%2C 0%2C 51350302%29,%28%27NC_072421.2%27%2C 0%2C 153896354%29,%28%27NC_072422.2%27%2C 0%2C 36447294%29,%28%27NC_086015.1%27%2C 0%2C 201579334%29,%28%27NC_086016.1%27%2C 0%2C 59520411%29
##sequence-region NC_072409.2 1 118863153
NC_072409.2	annotation	remark	1	118863153	.	.	.	gff-version=3;sequence-region=%28%27NC_001643.1%27%2C 0%2C 16554%29,%28%27NC_072398.2%27%2C 0%2C 231299448%29,%28%27NC_072401.2%27%2C 0%2C 191670129%29,%28%27NC_072402.2%27%2C 0%2C 178964043%29,%28%27NC_072403.2%27%2C 0%2C 183320697%29,%28%27NC_072404.2%27%2C 0%2C 174648847%29,%28%27NC_072405.2%27%2C 0%2C 155691389%29,%28%27NC_072406.2%27%2C 0%2C 146288486%29,%28%27NC_072407.2%27%2C 0%2C 136991367%29,%28%27NC_072408.2%27%2C 0%2C 140160335%29,%28%27NC_072409.2%27%2C 0%2C 118863153%29,%28%27NC_072410.2%27%2C 0%2C 122853238%29,%28%27NC_072411.2%27%2C 0%2C 144476839%29,%28%27NC_072412.2%27%2C 0%2C 120149342%29,%28%27NC_072413.2%27%2C 0%2C 104701121%29,%28%27NC_072414.2%27%2C 0%2C 93846347%29,%28%27NC_072415.2%27%2C 0%2C 90695042%29,%28%27NC_072416.2%27%2C 0%2C 94528409%29,%28%27NC_072417.2%27%2C 0%2C 99595324%29,%28%27NC_072418.2%27%2C 0%2C 68087067%29,%28%27NC_072419.2%27%2C 0%2C 78115444%29,%28%27NC_072420.2%27%2C 0%2C 51350302%29,%28%27NC_072421.2%27%2C 0%2C 153896354%29,%28%27NC_072422.2%27%2C 0%2C 36447294%29,%28%27NC_086015.1%27%2C 0%2C 201579334%29,%28%27NC_086016.1%27%2C 0%2C 59520411%29
##sequence-region NC_072410.2 1 122853238
NC_072410.2	annotation	remark	1	122853238	.	.	.	gff-version=3;sequence-region=%28%27NC_001643.1%27%2C 0%2C 16554%29,%28%27NC_072398.2%27%2C 0%2C 231299448%29,%28%27NC_072401.2%27%2C 0%2C 191670129%29,%28%27NC_072402.2%27%2C 0%2C 178964043%29,%28%27NC_072403.2%27%2C 0%2C 183320697%29,%28%27NC_072404.2%27%2C 0%2C 174648847%29,%28%27NC_072405.2%27%2C 0%2C 155691389%29,%28%27NC_072406.2%27%2C 0%2C 146288486%29,%28%27NC_072407.2%27%2C 0%2C 136991367%29,%28%27NC_072408.2%27%2C 0%2C 140160335%29,%28%27NC_072409.2%27%2C 0%2C 118863153%29,%28%27NC_072410.2%27%2C 0%2C 122853238%29,%28%27NC_072411.2%27%2C 0%2C 144476839%29,%28%27NC_072412.2%27%2C 0%2C 120149342%29,%28%27NC_072413.2%27%2C 0%2C 104701121%29,%28%27NC_072414.2%27%2C 0%2C 93846347%29,%28%27NC_072415.2%27%2C 0%2C 90695042%29,%28%27NC_072416.2%27%2C 0%2C 94528409%29,%28%27NC_072417.2%27%2C 0%2C 99595324%29,%28%27NC_072418.2%27%2C 0%2C 68087067%29,%28%27NC_072419.2%27%2C 0%2C 78115444%29,%28%27NC_072420.2%27%2C 0%2C 51350302%29,%28%27NC_072421.2%27%2C 0%2C 153896354%29,%28%27NC_072422.2%27%2C 0%2C 36447294%29,%28%27NC_086015.1%27%2C 0%2C 201579334%29,%28%27NC_086016.1%27%2C 0%2C 59520411%29
##sequence-region NC_072411.2 1 144476839
NC_072411.2	annotation	remark	1	144476839	.	.	.	gff-version=3;sequence-region=%28%27NC_001643.1%27%2C 0%2C 16554%29,%28%27NC_072398.2%27%2C 0%2C 231299448%29,%28%27NC_072401.2%27%2C 0%2C 191670129%29,%28%27NC_072402.2%27%2C 0%2C 178964043%29,%28%27NC_072403.2%27%2C 0%2C 183320697%29,%28%27NC_072404.2%27%2C 0%2C 174648847%29,%28%27NC_072405.2%27%2C 0%2C 155691389%29,%28%27NC_072406.2%27%2C 0%2C 146288486%29,%28%27NC_072407.2%27%2C 0%2C 136991367%29,%28%27NC_072408.2%27%2C 0%2C 140160335%29,%28%27NC_072409.2%27%2C 0%2C 118863153%29,%28%27NC_072410.2%27%2C 0%2C 122853238%29,%28%27NC_072411.2%27%2C 0%2C 144476839%29,%28%27NC_072412.2%27%2C 0%2C 120149342%29,%28%27NC_072413.2%27%2C 0%2C 104701121%29,%28%27NC_072414.2%27%2C 0%2C 93846347%29,%28%27NC_072415.2%27%2C 0%2C 90695042%29,%28%27NC_072416.2%27%2C 0%2C 94528409%29,%28%27NC_072417.2%27%2C 0%2C 99595324%29,%28%27NC_072418.2%27%2C 0%2C 68087067%29,%28%27NC_072419.2%27%2C 0%2C 78115444%29,%28%27NC_072420.2%27%2C 0%2C 51350302%29,%28%27NC_072421.2%27%2C 0%2C 153896354%29,%28%27NC_072422.2%27%2C 0%2C 36447294%29,%28%27NC_086015.1%27%2C 0%2C 201579334%29,%28%27NC_086016.1%27%2C 0%2C 59520411%29
##sequence-region NC_072412.2 1 120149342
NC_072412.2	annotation	remark	1	120149342	.	.	.	gff-version=3;sequence-region=%28%27NC_001643.1%27%2C 0%2C 16554%29,%28%27NC_072398.2%27%2C 0%2C 231299448%29,%28%27NC_072401.2%27%2C 0%2C 191670129%29,%28%27NC_072402.2%27%2C 0%2C 178964043%29,%28%27NC_072403.2%27%2C 0%2C 183320697%29,%28%27NC_072404.2%27%2C 0%2C 174648847%29,%28%27NC_072405.2%27%2C 0%2C 155691389%29,%28%27NC_072406.2%27%2C 0%2C 146288486%29,%28%27NC_072407.2%27%2C 0%2C 136991367%29,%28%27NC_072408.2%27%2C 0%2C 140160335%29,%28%27NC_072409.2%27%2C 0%2C 118863153%29,%28%27NC_072410.2%27%2C 0%2C 122853238%29,%28%27NC_072411.2%27%2C 0%2C 144476839%29,%28%27NC_072412.2%27%2C 0%2C 120149342%29,%28%27NC_072413.2%27%2C 0%2C 104701121%29,%28%27NC_072414.2%27%2C 0%2C 93846347%29,%28%27NC_072415.2%27%2C 0%2C 90695042%29,%28%27NC_072416.2%27%2C 0%2C 94528409%29,%28%27NC_072417.2%27%2C 0%2C 99595324%29,%28%27NC_072418.2%27%2C 0%2C 68087067%29,%28%27NC_072419.2%27%2C 0%2C 78115444%29,%28%27NC_072420.2%27%2C 0%2C 51350302%29,%28%27NC_072421.2%27%2C 0%2C 153896354%29,%28%27NC_072422.2%27%2C 0%2C 36447294%29,%28%27NC_086015.1%27%2C 0%2C 201579334%29,%28%27NC_086016.1%27%2C 0%2C 59520411%29
##sequence-region NC_072413.2 1 104701121
NC_072413.2	annotation	remark	1	104701121	.	.	.	gff-version=3;sequence-region=%28%27NC_001643.1%27%2C 0%2C 16554%29,%28%27NC_072398.2%27%2C 0%2C 231299448%29,%28%27NC_072401.2%27%2C 0%2C 191670129%29,%28%27NC_072402.2%27%2C 0%2C 178964043%29,%28%27NC_072403.2%27%2C 0%2C 183320697%29,%28%27NC_072404.2%27%2C 0%2C 174648847%29,%28%27NC_072405.2%27%2C 0%2C 155691389%29,%28%27NC_072406.2%27%2C 0%2C 146288486%29,%28%27NC_072407.2%27%2C 0%2C 136991367%29,%28%27NC_072408.2%27%2C 0%2C 140160335%29,%28%27NC_072409.2%27%2C 0%2C 118863153%29,%28%27NC_072410.2%27%2C 0%2C 122853238%29,%28%27NC_072411.2%27%2C 0%2C 144476839%29,%28%27NC_072412.2%27%2C 0%2C 120149342%29,%28%27NC_072413.2%27%2C 0%2C 104701121%29,%28%27NC_072414.2%27%2C 0%2C 93846347%29,%28%27NC_072415.2%27%2C 0%2C 90695042%29,%28%27NC_072416.2%27%2C 0%2C 94528409%29,%28%27NC_072417.2%27%2C 0%2C 99595324%29,%28%27NC_072418.2%27%2C 0%2C 68087067%29,%28%27NC_072419.2%27%2C 0%2C 78115444%29,%28%27NC_072420.2%27%2C 0%2C 51350302%29,%28%27NC_072421.2%27%2C 0%2C 153896354%29,%28%27NC_072422.2%27%2C 0%2C 36447294%29,%28%27NC_086015.1%27%2C 0%2C 201579334%29,%28%27NC_086016.1%27%2C 0%2C 59520411%29
##sequence-region NC_072414.2 1 93846347
NC_072414.2	annotation	remark	1	93846347	.	.	.	gff-version=3;sequence-region=%28%27NC_001643.1%27%2C 0%2C 16554%29,%28%27NC_072398.2%27%2C 0%2C 231299448%29,%28%27NC_072401.2%27%2C 0%2C 191670129%29,%28%27NC_072402.2%27%2C 0%2C 178964043%29,%28%27NC_072403.2%27%2C 0%2C 183320697%29,%28%27NC_072404.2%27%2C 0%2C 174648847%29,%28%27NC_072405.2%27%2C 0%2C 155691389%29,%28%27NC_072406.2%27%2C 0%2C 146288486%29,%28%27NC_072407.2%27%2C 0%2C 136991367%29,%28%27NC_072408.2%27%2C 0%2C 140160335%29,%28%27NC_072409.2%27%2C 0%2C 118863153%29,%28%27NC_072410.2%27%2C 0%2C 122853238%29,%28%27NC_072411.2%27%2C 0%2C 144476839%29,%28%27NC_072412.2%27%2C 0%2C 120149342%29,%28%27NC_072413.2%27%2C 0%2C 104701121%29,%28%27NC_072414.2%27%2C 0%2C 93846347%29,%28%27NC_072415.2%27%2C 0%2C 90695042%29,%28%27NC_072416.2%27%2C 0%2C 94528409%29,%28%27NC_072417.2%27%2C 0%2C 99595324%29,%28%27NC_072418.2%27%2C 0%2C 68087067%29,%28%27NC_072419.2%27%2C 0%2C 78115444%29,%28%27NC_072420.2%27%2C 0%2C 51350302%29,%28%27NC_072421.2%27%2C 0%2C 153896354%29,%28%27NC_072422.2%27%2C 0%2C 36447294%29,%28%27NC_086015.1%27%2C 0%2C 201579334%29,%28%27NC_086016.1%27%2C 0%2C 59520411%29
##sequence-region NC_072415.2 1 90695042
NC_072415.2	annotation	remark	1	90695042	.	.	.	gff-version=3;sequence-region=%28%27NC_001643.1%27%2C 0%2C 16554%29,%28%27NC_072398.2%27%2C 0%2C 231299448%29,%28%27NC_072401.2%27%2C 0%2C 191670129%29,%28%27NC_072402.2%27%2C 0%2C 178964043%29,%28%27NC_072403.2%27%2C 0%2C 183320697%29,%28%27NC_072404.2%27%2C 0%2C 174648847%29,%28%27NC_072405.2%27%2C 0%2C 155691389%29,%28%27NC_072406.2%27%2C 0%2C 146288486%29,%28%27NC_072407.2%27%2C 0%2C 136991367%29,%28%27NC_072408.2%27%2C 0%2C 140160335%29,%28%27NC_072409.2%27%2C 0%2C 118863153%29,%28%27NC_072410.2%27%2C 0%2C 122853238%29,%28%27NC_072411.2%27%2C 0%2C 144476839%29,%28%27NC_072412.2%27%2C 0%2C 120149342%29,%28%27NC_072413.2%27%2C 0%2C 104701121%29,%28%27NC_072414.2%27%2C 0%2C 93846347%29,%28%27NC_072415.2%27%2C 0%2C 90695042%29,%28%27NC_072416.2%27%2C 0%2C 94528409%29,%28%27NC_072417.2%27%2C 0%2C 99595324%29,%28%27NC_072418.2%27%2C 0%2C 68087067%29,%28%27NC_072419.2%27%2C 0%2C 78115444%29,%28%27NC_072420.2%27%2C 0%2C 51350302%29,%28%27NC_072421.2%27%2C 0%2C 153896354%29,%28%27NC_072422.2%27%2C 0%2C 36447294%29,%28%27NC_086015.1%27%2C 0%2C 201579334%29,%28%27NC_086016.1%27%2C 0%2C 59520411%29
##sequence-region NC_072416.2 1 94528409
NC_072416.2	annotation	remark	1	94528409	.	.	.	gff-version=3;sequence-region=%28%27NC_001643.1%27%2C 0%2C 16554%29,%28%27NC_072398.2%27%2C 0%2C 231299448%29,%28%27NC_072401.2%27%2C 0%2C 191670129%29,%28%27NC_072402.2%27%2C 0%2C 178964043%29,%28%27NC_072403.2%27%2C 0%2C 183320697%29,%28%27NC_072404.2%27%2C 0%2C 174648847%29,%28%27NC_072405.2%27%2C 0%2C 155691389%29,%28%27NC_072406.2%27%2C 0%2C 146288486%29,%28%27NC_072407.2%27%2C 0%2C 136991367%29,%28%27NC_072408.2%27%2C 0%2C 140160335%29,%28%27NC_072409.2%27%2C 0%2C 118863153%29,%28%27NC_072410.2%27%2C 0%2C 122853238%29,%28%27NC_072411.2%27%2C 0%2C 144476839%29,%28%27NC_072412.2%27%2C 0%2C 120149342%29,%28%27NC_072413.2%27%2C 0%2C 104701121%29,%28%27NC_072414.2%27%2C 0%2C 93846347%29,%28%27NC_072415.2%27%2C 0%2C 90695042%29,%28%27NC_072416.2%27%2C 0%2C 94528409%29,%28%27NC_072417.2%27%2C 0%2C 99595324%29,%28%27NC_072418.2%27%2C 0%2C 68087067%29,%28%27NC_072419.2%27%2C 0%2C 78115444%29,%28%27NC_072420.2%27%2C 0%2C 51350302%29,%28%27NC_072421.2%27%2C 0%2C 153896354%29,%28%27NC_072422.2%27%2C 0%2C 36447294%29,%28%27NC_086015.1%27%2C 0%2C 201579334%29,%28%27NC_086016.1%27%2C 0%2C 59520411%29
##sequence-region NC_072417.2 1 99595324
NC_072417.2	annotation	remark	1	99595324	.	.	.	gff-version=3;sequence-region=%28%27NC_001643.1%27%2C 0%2C 16554%29,%28%27NC_072398.2%27%2C 0%2C 231299448%29,%28%27NC_072401.2%27%2C 0%2C 191670129%29,%28%27NC_072402.2%27%2C 0%2C 178964043%29,%28%27NC_072403.2%27%2C 0%2C 183320697%29,%28%27NC_072404.2%27%2C 0%2C 174648847%29,%28%27NC_072405.2%27%2C 0%2C 155691389%29,%28%27NC_072406.2%27%2C 0%2C 146288486%29,%28%27NC_072407.2%27%2C 0%2C 136991367%29,%28%27NC_072408.2%27%2C 0%2C 140160335%29,%28%27NC_072409.2%27%2C 0%2C 118863153%29,%28%27NC_072410.2%27%2C 0%2C 122853238%29,%28%27NC_072411.2%27%2C 0%2C 144476839%29,%28%27NC_072412.2%27%2C 0%2C 120149342%29,%28%27NC_072413.2%27%2C 0%2C 104701121%29,%28%27NC_072414.2%27%2C 0%2C 93846347%29,%28%27NC_072415.2%27%2C 0%2C 90695042%29,%28%27NC_072416.2%27%2C 0%2C 94528409%29,%28%27NC_072417.2%27%2C 0%2C 99595324%29,%28%27NC_072418.2%27%2C 0%2C 68087067%29,%28%27NC_072419.2%27%2C 0%2C 78115444%29,%28%27NC_072420.2%27%2C 0%2C 51350302%29,%28%27NC_072421.2%27%2C 0%2C 153896354%29,%28%27NC_072422.2%27%2C 0%2C 36447294%29,%28%27NC_086015.1%27%2C 0%2C 201579334%29,%28%27NC_086016.1%27%2C 0%2C 59520411%29
##sequence-region NC_072418.2 1 68087067
NC_072418.2	annotation	remark	1	68087067	.	.	.	gff-version=3;sequence-region=%28%27NC_001643.1%27%2C 0%2C 16554%29,%28%27NC_072398.2%27%2C 0%2C 231299448%29,%28%27NC_072401.2%27%2C 0%2C 191670129%29,%28%27NC_072402.2%27%2C 0%2C 178964043%29,%28%27NC_072403.2%27%2C 0%2C 183320697%29,%28%27NC_072404.2%27%2C 0%2C 174648847%29,%28%27NC_072405.2%27%2C 0%2C 155691389%29,%28%27NC_072406.2%27%2C 0%2C 146288486%29,%28%27NC_072407.2%27%2C 0%2C 136991367%29,%28%27NC_072408.2%27%2C 0%2C 140160335%29,%28%27NC_072409.2%27%2C 0%2C 118863153%29,%28%27NC_072410.2%27%2C 0%2C 122853238%29,%28%27NC_072411.2%27%2C 0%2C 144476839%29,%28%27NC_072412.2%27%2C 0%2C 120149342%29,%28%27NC_072413.2%27%2C 0%2C 104701121%29,%28%27NC_072414.2%27%2C 0%2C 93846347%29,%28%27NC_072415.2%27%2C 0%2C 90695042%29,%28%27NC_072416.2%27%2C 0%2C 94528409%29,%28%27NC_072417.2%27%2C 0%2C 99595324%29,%28%27NC_072418.2%27%2C 0%2C 68087067%29,%28%27NC_072419.2%27%2C 0%2C 78115444%29,%28%27NC_072420.2%27%2C 0%2C 51350302%29,%28%27NC_072421.2%27%2C 0%2C 153896354%29,%28%27NC_072422.2%27%2C 0%2C 36447294%29,%28%27NC_086015.1%27%2C 0%2C 201579334%29,%28%27NC_086016.1%27%2C 0%2C 59520411%29
##sequence-region NC_072419.2 1 78115444
NC_072419.2	annotation	remark	1	78115444	.	.	.	gff-version=3;sequence-region=%28%27NC_001643.1%27%2C 0%2C 16554%29,%28%27NC_072398.2%27%2C 0%2C 231299448%29,%28%27NC_072401.2%27%2C 0%2C 191670129%29,%28%27NC_072402.2%27%2C 0%2C 178964043%29,%28%27NC_072403.2%27%2C 0%2C 183320697%29,%28%27NC_072404.2%27%2C 0%2C 174648847%29,%28%27NC_072405.2%27%2C 0%2C 155691389%29,%28%27NC_072406.2%27%2C 0%2C 146288486%29,%28%27NC_072407.2%27%2C 0%2C 136991367%29,%28%27NC_072408.2%27%2C 0%2C 140160335%29,%28%27NC_072409.2%27%2C 0%2C 118863153%29,%28%27NC_072410.2%27%2C 0%2C 122853238%29,%28%27NC_072411.2%27%2C 0%2C 144476839%29,%28%27NC_072412.2%27%2C 0%2C 120149342%29,%28%27NC_072413.2%27%2C 0%2C 104701121%29,%28%27NC_072414.2%27%2C 0%2C 93846347%29,%28%27NC_072415.2%27%2C 0%2C 90695042%29,%28%27NC_072416.2%27%2C 0%2C 94528409%29,%28%27NC_072417.2%27%2C 0%2C 99595324%29,%28%27NC_072418.2%27%2C 0%2C 68087067%29,%28%27NC_072419.2%27%2C 0%2C 78115444%29,%28%27NC_072420.2%27%2C 0%2C 51350302%29,%28%27NC_072421.2%27%2C 0%2C 153896354%29,%28%27NC_072422.2%27%2C 0%2C 36447294%29,%28%27NC_086015.1%27%2C 0%2C 201579334%29,%28%27NC_086016.1%27%2C 0%2C 59520411%29
##sequence-region NC_072420.2 1 51350302
NC_072420.2	annotation	remark	1	51350302	.	.	.	gff-version=3;sequence-region=%28%27NC_001643.1%27%2C 0%2C 16554%29,%28%27NC_072398.2%27%2C 0%2C 231299448%29,%28%27NC_072401.2%27%2C 0%2C 191670129%29,%28%27NC_072402.2%27%2C 0%2C 178964043%29,%28%27NC_072403.2%27%2C 0%2C 183320697%29,%28%27NC_072404.2%27%2C 0%2C 174648847%29,%28%27NC_072405.2%27%2C 0%2C 155691389%29,%28%27NC_072406.2%27%2C 0%2C 146288486%29,%28%27NC_072407.2%27%2C 0%2C 136991367%29,%28%27NC_072408.2%27%2C 0%2C 140160335%29,%28%27NC_072409.2%27%2C 0%2C 118863153%29,%28%27NC_072410.2%27%2C 0%2C 122853238%29,%28%27NC_072411.2%27%2C 0%2C 144476839%29,%28%27NC_072412.2%27%2C 0%2C 120149342%29,%28%27NC_072413.2%27%2C 0%2C 104701121%29,%28%27NC_072414.2%27%2C 0%2C 93846347%29,%28%27NC_072415.2%27%2C 0%2C 90695042%29,%28%27NC_072416.2%27%2C 0%2C 94528409%29,%28%27NC_072417.2%27%2C 0%2C 99595324%29,%28%27NC_072418.2%27%2C 0%2C 68087067%29,%28%27NC_072419.2%27%2C 0%2C 78115444%29,%28%27NC_072420.2%27%2C 0%2C 51350302%29,%28%27NC_072421.2%27%2C 0%2C 153896354%29,%28%27NC_072422.2%27%2C 0%2C 36447294%29,%28%27NC_086015.1%27%2C 0%2C 201579334%29,%28%27NC_086016.1%27%2C 0%2C 59520411%29
##sequence-region NC_072421.2 1 153896354
NC_072421.2	annotation	remark	1	153896354	.	.	.	gff-version=3;sequence-region=%28%27NC_001643.1%27%2C 0%2C 16554%29,%28%27NC_072398.2%27%2C 0%2C 231299448%29,%28%27NC_072401.2%27%2C 0%2C 191670129%29,%28%27NC_072402.2%27%2C 0%2C 178964043%29,%28%27NC_072403.2%27%2C 0%2C 183320697%29,%28%27NC_072404.2%27%2C 0%2C 174648847%29,%28%27NC_072405.2%27%2C 0%2C 155691389%29,%28%27NC_072406.2%27%2C 0%2C 146288486%29,%28%27NC_072407.2%27%2C 0%2C 136991367%29,%28%27NC_072408.2%27%2C 0%2C 140160335%29,%28%27NC_072409.2%27%2C 0%2C 118863153%29,%28%27NC_072410.2%27%2C 0%2C 122853238%29,%28%27NC_072411.2%27%2C 0%2C 144476839%29,%28%27NC_072412.2%27%2C 0%2C 120149342%29,%28%27NC_072413.2%27%2C 0%2C 104701121%29,%28%27NC_072414.2%27%2C 0%2C 93846347%29,%28%27NC_072415.2%27%2C 0%2C 90695042%29,%28%27NC_072416.2%27%2C 0%2C 94528409%29,%28%27NC_072417.2%27%2C 0%2C 99595324%29,%28%27NC_072418.2%27%2C 0%2C 68087067%29,%28%27NC_072419.2%27%2C 0%2C 78115444%29,%28%27NC_072420.2%27%2C 0%2C 51350302%29,%28%27NC_072421.2%27%2C 0%2C 153896354%29,%28%27NC_072422.2%27%2C 0%2C 36447294%29,%28%27NC_086015.1%27%2C 0%2C 201579334%29,%28%27NC_086016.1%27%2C 0%2C 59520411%29
NC_072421.2	BestRefSeq	gene	6977345	6978198	.	-	.	Dbxref=GeneID:112207788;ID=gene-LOC112207788;Name=LOC112207788;description=variable charge X-linked-like;gbkey=Gene;gene=LOC112207788;gene_biotype=protein_coding
NC_072421.2	BestRefSeq	mRNA	6977345	6978198	.	-	.	Dbxref=GeneID:112207788,GenBank:NM_001427510.1;ID=rna-NM_001427510.1;Name=NM_001427510.1;Parent=gene-LOC112207788;gbkey=mRNA;gene=LOC112207788;product=variable charge X-linked-like;transcript_id=NM_001427510.1
NC_072421.2	BestRefSeq	exon	6978064	6978198	.	-	.	Dbxref=GeneID:112207788,GenBank:NM_001427510.1;ID=exon-NM_001427510.1-1;Parent=rna-NM_001427510.1;gbkey=mRNA;gene=LOC112207788;product=variable charge X-linked-like;transcript_id=NM_001427510.1
NC_072421.2	BestRefSeq	exon	6977345	6977870	.	-	.	Dbxref=GeneID:112207788,GenBank:NM_001427510.1;ID=exon-NM_001427510.1-2;Parent=rna-NM_001427510.1;gbkey=mRNA;gene=LOC112207788;product=variable charge X-linked-like;transcript_id=NM_001427510.1
NC_072421.2	BestRefSeq	CDS	6978064	6978165	.	-	0	Dbxref=GeneID:112207788,GenBank:NP_001414439.1;ID=cds-NP_001414439.1;Name=NP_001414439.1;Parent=rna-NM_001427510.1;gbkey=CDS;gene=LOC112207788;product=variable charge X-linked-like;protein_id=NP_001414439.1
NC_072421.2	BestRefSeq	CDS	6977472	6977870	.	-	0	Dbxref=GeneID:112207788,GenBank:NP_001414439.1;ID=cds-NP_001414439.1;Name=NP_001414439.1;Parent=rna-NM_001427510.1;gbkey=CDS;gene=LOC112207788;product=variable charge X-linked-like;protein_id=NP_001414439.1
NC_072421.2	BestRefSeq	gene	6995002	6995951	.	-	.	Dbxref=GeneID:112206844;ID=gene-LOC112206844;Name=LOC112206844;description=variable charge X-linked-like;gbkey=Gene;gene=LOC112206844;gene_biotype=protein_coding
NC_072421.2	BestRefSeq	mRNA	6995002	6995951	.	-	.	Dbxref=GeneID:112206844,GenBank:NM_001427504.1;ID=rna-NM_001427504.1;Name=NM_001427504.1;Parent=gene-LOC112206844;gbkey=mRNA;gene=LOC112206844;product=variable charge X-linked-like;transcript_id=NM_001427504.1
NC_072421.2	BestRefSeq	exon	6995722	6995951	.	-	.	Dbxref=GeneID:112206844,GenBank:NM_001427504.1;ID=exon-NM_001427504.1-1;Parent=rna-NM_001427504.1;gbkey=mRNA;gene=LOC112206844;product=variable charge X-linked-like;transcript_id=NM_001427504.1
NC_072421.2	BestRefSeq	exon	6995002	6995528	.	-	.	Dbxref=GeneID:112206844,GenBank:NM_001427504.1;ID=exon-NM_001427504.1-2;Parent=rna-NM_001427504.1;gbkey=mRNA;gene=LOC112206844;product=variable charge X-linked-like;transcript_id=NM_001427504.1
NC_072421.2	BestRefSeq	CDS	6995722	6995823	.	-	0	Dbxref=GeneID:112206844,GenBank:NP_001414433.1;ID=cds-NP_001414433.1;Name=NP_001414433.1;Parent=rna-NM_001427504.1;gbkey=CDS;gene=LOC112206844;product=variable charge X-linked-like;protein_id=NP_001414433.1
NC_072421.2	BestRefSeq	CDS	6995130	6995528	.	-	0	Dbxref=GeneID:112206844,GenBank:NP_001414433.1;ID=cds-NP_001414433.1;Name=NP_001414433.1;Parent=rna-NM_001427504.1;gbkey=CDS;gene=LOC112206844;product=variable charge X-linked-like;protein_id=NP_001414433.1
NC_072421.2	BestRefSeq	gene	8297431	8298403	.	+	.	Dbxref=GeneID:112206942;ID=gene-LOC112206942;Name=LOC112206942;description=variable charge X-linked-like;gbkey=Gene;gene=LOC112206942;gene_biotype=protein_coding
NC_072421.2	BestRefSeq	mRNA	8297431	8298403	.	+	.	Dbxref=GeneID:112206942,GenBank:NM_001427507.1;ID=rna-NM_001427507.1;Name=NM_001427507.1;Parent=gene-LOC112206942;gbkey=mRNA;gene=LOC112206942;product=variable charge X-linked-like;transcript_id=NM_001427507.1
NC_072421.2	BestRefSeq	exon	8297431	8297684	.	+	.	Dbxref=GeneID:112206942,GenBank:NM_001427507.1;ID=exon-NM_001427507.1-1;Parent=rna-NM_001427507.1;gbkey=mRNA;gene=LOC112206942;product=variable charge X-linked-like;transcript_id=NM_001427507.1
NC_072421.2	BestRefSeq	exon	8297878	8298403	.	+	.	Dbxref=GeneID:112206942,GenBank:NM_001427507.1;ID=exon-NM_001427507.1-2;Parent=rna-NM_001427507.1;gbkey=mRNA;gene=LOC112206942;product=variable charge X-linked-like;transcript_id=NM_001427507.1
NC_072421.2	BestRefSeq	CDS	8297583	8297684	.	+	0	Dbxref=GeneID:112206942,GenBank:NP_001414436.1;ID=cds-NP_001414436.1;Name=NP_001414436.1;Parent=rna-NM_001427507.1;gbkey=CDS;gene=LOC112206942;product=variable charge X-linked-like;protein_id=NP_001414436.1
NC_072421.2	BestRefSeq	CDS	8297878	8298276	.	+	0	Dbxref=GeneID:112206942,GenBank:NP_001414436.1;ID=cds-NP_001414436.1;Name=NP_001414436.1;Parent=rna-NM_001427507.1;gbkey=CDS;gene=LOC112206942;product=variable charge X-linked-like;protein_id=NP_001414436.1
NC_072421.2	BestRefSeq%2CGnomon	gene	8628177	8629087	.	-	.	Dbxref=GeneID:129138886;ID=gene-LOC129138886;Name=LOC129138886;description=variable charge X-linked-like;gbkey=Gene;gene=LOC129138886;gene_biotype=protein_coding
NC_072421.2	BestRefSeq	mRNA	8628177	8629087	.	-	.	Dbxref=GeneID:129138886,GenBank:NM_001427513.1;ID=rna-NM_001427513.1;Name=NM_001427513.1;Parent=gene-LOC129138886;gbkey=mRNA;gene=LOC129138886;product=variable charge X-linked-like;transcript_id=NM_001427513.1
NC_072421.2	BestRefSeq	exon	8628896	8629087	.	-	.	Dbxref=GeneID:129138886,GenBank:NM_001427513.1;ID=exon-NM_001427513.1-1;Parent=rna-NM_001427513.1;gbkey=mRNA;gene=LOC129138886;product=variable charge X-linked-like;transcript_id=NM_001427513.1
NC_072421.2	BestRefSeq	exon	8628177	8628702	.	-	.	Dbxref=GeneID:129138886,GenBank:NM_001427513.1;ID=exon-NM_001427513.1-2;Parent=rna-NM_001427513.1;gbkey=mRNA;gene=LOC129138886;product=variable charge X-linked-like;transcript_id=NM_001427513.1
NC_072421.2	BestRefSeq	CDS	8628896	8628997	.	-	0	Dbxref=GeneID:129138886,GenBank:NP_001414442.1;ID=cds-NP_001414442.1;Name=NP_001414442.1;Parent=rna-NM_001427513.1;gbkey=CDS;gene=LOC129138886;product=variable charge X-linked-like;protein_id=NP_001414442.1
NC_072421.2	BestRefSeq	CDS	8628304	8628702	.	-	0	Dbxref=GeneID:129138886,GenBank:NP_001414442.1;ID=cds-NP_001414442.1;Name=NP_001414442.1;Parent=rna-NM_001427513.1;gbkey=CDS;gene=LOC129138886;product=variable charge X-linked-like;protein_id=NP_001414442.1
NC_072421.2	BestRefSeq	gene	8647049	8647919	.	-	.	Dbxref=GeneID:112207729;ID=gene-LOC112207729;Name=LOC112207729;description=variable charge X-linked-like;gbkey=Gene;gene=LOC112207729;gene_biotype=protein_coding
NC_072421.2	BestRefSeq	mRNA	8647049	8647919	.	-	.	Dbxref=GeneID:112207729,GenBank:NM_001427509.1;ID=rna-NM_001427509.1;Name=NM_001427509.1;Parent=gene-LOC112207729;gbkey=mRNA;gene=LOC112207729;product=variable charge X-linked-like;transcript_id=NM_001427509.1
NC_072421.2	BestRefSeq	exon	8647648	8647919	.	-	.	Dbxref=GeneID:112207729,GenBank:NM_001427509.1;ID=exon-NM_001427509.1-1;Parent=rna-NM_001427509.1;gbkey=mRNA;gene=LOC112207729;product=variable charge X-linked-like;transcript_id=NM_001427509.1
NC_072421.2	BestRefSeq	exon	8647049	8647454	.	-	.	Dbxref=GeneID:112207729,GenBank:NM_001427509.1;ID=exon-NM_001427509.1-2;Parent=rna-NM_001427509.1;gbkey=mRNA;gene=LOC112207729;product=variable charge X-linked-like;transcript_id=NM_001427509.1
NC_072421.2	BestRefSeq	CDS	8647648	8647749	.	-	0	Dbxref=GeneID:112207729,GenBank:NP_001414438.1;ID=cds-NP_001414438.1;Name=NP_001414438.1;Parent=rna-NM_001427509.1;gbkey=CDS;gene=LOC112207729;product=variable charge X-linked-like;protein_id=NP_001414438.1
NC_072421.2	BestRefSeq	CDS	8647137	8647454	.	-	0	Dbxref=GeneID:112207729,GenBank:NP_001414438.1;ID=cds-NP_001414438.1;Name=NP_001414438.1;Parent=rna-NM_001427509.1;gbkey=CDS;gene=LOC112207729;product=variable charge X-linked-like;protein_id=NP_001414438.1
NC_072421.2	BestRefSeq	gene	8675543	8676475	.	-	.	Dbxref=GeneID:112206920;ID=gene-LOC112206920;Name=LOC112206920;description=variable charge X-linked-like;gbkey=Gene;gene=LOC112206920;gene_biotype=protein_coding
NC_072421.2	BestRefSeq	mRNA	8675543	8676475	.	-	.	Dbxref=GeneID:112206920,GenBank:NM_001427506.1;ID=rna-NM_001427506.1;Name=NM_001427506.1;Parent=gene-LOC112206920;gbkey=mRNA;gene=LOC112206920;product=variable charge X-linked-like;transcript_id=NM_001427506.1
NC_072421.2	BestRefSeq	exon	8676232	8676475	.	-	.	Dbxref=GeneID:112206920,GenBank:NM_001427506.1;ID=exon-NM_001427506.1-1;Parent=rna-NM_001427506.1;gbkey=mRNA;gene=LOC112206920;product=variable charge X-linked-like;transcript_id=NM_001427506.1
NC_072421.2	BestRefSeq	exon	8675543	8676038	.	-	.	Dbxref=GeneID:112206920,GenBank:NM_001427506.1;ID=exon-NM_001427506.1-2;Parent=rna-NM_001427506.1;gbkey=mRNA;gene=LOC112206920;product=variable charge X-linked-like;transcript_id=NM_001427506.1
NC_072421.2	BestRefSeq	CDS	8676232	8676333	.	-	0	Dbxref=GeneID:112206920,GenBank:NP_001414435.1;ID=cds-NP_001414435.1;Name=NP_001414435.1;Parent=rna-NM_001427506.1;gbkey=CDS;gene=LOC112206920;product=variable charge X-linked-like;protein_id=NP_001414435.1
NC_072421.2	BestRefSeq	CDS	8675670	8676038	.	-	0	Dbxref=GeneID:112206920,GenBank:NP_001414435.1;ID=cds-NP_001414435.1;Name=NP_001414435.1;Parent=rna-NM_001427506.1;gbkey=CDS;gene=LOC112206920;product=variable charge X-linked-like;protein_id=NP_001414435.1
NC_072421.2	BestRefSeq	gene	8694363	8695233	.	-	.	Dbxref=GeneID:112207987;ID=gene-LOC112207987;Name=LOC112207987;description=variable charge X-linked-like;gbkey=Gene;gene=LOC112207987;gene_biotype=protein_coding
NC_072421.2	BestRefSeq	mRNA	8694363	8695233	.	-	.	Dbxref=GeneID:112207987,GenBank:NM_001427512.1;ID=rna-NM_001427512.1;Name=NM_001427512.1;Parent=gene-LOC112207987;gbkey=mRNA;gene=LOC112207987;product=variable charge X-linked-like;transcript_id=NM_001427512.1
NC_072421.2	BestRefSeq	exon	8694962	8695233	.	-	.	Dbxref=GeneID:112207987,GenBank:NM_001427512.1;ID=exon-NM_001427512.1-1;Parent=rna-NM_001427512.1;gbkey=mRNA;gene=LOC112207987;product=variable charge X-linked-like;transcript_id=NM_001427512.1
NC_072421.2	BestRefSeq	exon	8694363	8694768	.	-	.	Dbxref=GeneID:112207987,GenBank:NM_001427512.1;ID=exon-NM_001427512.1-2;Parent=rna-NM_001427512.1;gbkey=mRNA;gene=LOC112207987;product=variable charge X-linked-like;transcript_id=NM_001427512.1
NC_072421.2	BestRefSeq	CDS	8694962	8695063	.	-	0	Dbxref=GeneID:112207987,GenBank:NP_001414441.1;ID=cds-NP_001414441.1;Name=NP_001414441.1;Parent=rna-NM_001427512.1;gbkey=CDS;gene=LOC112207987;product=variable charge X-linked-like;protein_id=NP_001414441.1
NC_072421.2	BestRefSeq	CDS	8694451	8694768	.	-	0	Dbxref=GeneID:112207987,GenBank:NP_001414441.1;ID=cds-NP_001414441.1;Name=NP_001414441.1;Parent=rna-NM_001427512.1;gbkey=CDS;gene=LOC112207987;product=variable charge X-linked-like;protein_id=NP_001414441.1
NC_072421.2	BestRefSeq	gene	8990715	8991667	.	+	.	Dbxref=GeneID:100610512;ID=gene-LOC100610512;Name=LOC100610512;description=variable charge X-linked-like;gbkey=Gene;gene=LOC100610512;gene_biotype=protein_coding
NC_072421.2	BestRefSeq	mRNA	8990715	8991667	.	+	.	Dbxref=GeneID:100610512,GenBank:NM_001427500.1;ID=rna-NM_001427500.1;Name=NM_001427500.1;Parent=gene-LOC100610512;gbkey=mRNA;gene=LOC100610512;product=variable charge X-linked-like;transcript_id=NM_001427500.1
NC_072421.2	BestRefSeq	exon	8990715	8990948	.	+	.	Dbxref=GeneID:100610512,GenBank:NM_001427500.1;ID=exon-NM_001427500.1-1;Parent=rna-NM_001427500.1;gbkey=mRNA;gene=LOC100610512;product=variable charge X-linked-like;transcript_id=NM_001427500.1
NC_072421.2	BestRefSeq	exon	8991142	8991667	.	+	.	Dbxref=GeneID:100610512,GenBank:NM_001427500.1;ID=exon-NM_001427500.1-2;Parent=rna-NM_001427500.1;gbkey=mRNA;gene=LOC100610512;product=variable charge X-linked-like;transcript_id=NM_001427500.1
NC_072421.2	BestRefSeq	CDS	8990847	8990948	.	+	0	Dbxref=GeneID:100610512,GenBank:NP_001414429.1;ID=cds-NP_001414429.1;Name=NP_001414429.1;Parent=rna-NM_001427500.1;gbkey=CDS;gene=LOC100610512;product=variable charge X-linked-like;protein_id=NP_001414429.1
NC_072421.2	BestRefSeq	CDS	8991142	8991540	.	+	0	Dbxref=GeneID:100610512,GenBank:NP_001414429.1;ID=cds-NP_001414429.1;Name=NP_001414429.1;Parent=rna-NM_001427500.1;gbkey=CDS;gene=LOC100610512;product=variable charge X-linked-like;protein_id=NP_001414429.1
NC_072421.2	BestRefSeq	gene	9010036	9010969	.	+	.	Dbxref=GeneID:107971192;ID=gene-LOC107971192;Name=LOC107971192;description=variable charge X-linked-like;gbkey=Gene;gene=LOC107971192;gene_biotype=protein_coding
NC_072421.2	BestRefSeq	mRNA	9010036	9010969	.	+	.	Dbxref=GeneID:107971192,GenBank:NM_001427503.1;ID=rna-NM_001427503.1;Name=NM_001427503.1;Parent=gene-LOC107971192;gbkey=mRNA;gene=LOC107971192;product=variable charge X-linked-like;transcript_id=NM_001427503.1
NC_072421.2	BestRefSeq	exon	9010036	9010250	.	+	.	Dbxref=GeneID:107971192,GenBank:NM_001427503.1;ID=exon-NM_001427503.1-1;Parent=rna-NM_001427503.1;gbkey=mRNA;gene=LOC107971192;product=variable charge X-linked-like;transcript_id=NM_001427503.1
NC_072421.2	BestRefSeq	exon	9010444	9010969	.	+	.	Dbxref=GeneID:107971192,GenBank:NM_001427503.1;ID=exon-NM_001427503.1-2;Parent=rna-NM_001427503.1;gbkey=mRNA;gene=LOC107971192;product=variable charge X-linked-like;transcript_id=NM_001427503.1
NC_072421.2	BestRefSeq	CDS	9010149	9010250	.	+	0	Dbxref=GeneID:107971192,GenBank:NP_001414432.1;ID=cds-NP_001414432.1;Name=NP_001414432.1;Parent=rna-NM_001427503.1;gbkey=CDS;gene=LOC107971192;product=variable charge X-linked-like;protein_id=NP_001414432.1
NC_072421.2	BestRefSeq	CDS	9010444	9010842	.	+	0	Dbxref=GeneID:107971192,GenBank:NP_001414432.1;ID=cds-NP_001414432.1;Name=NP_001414432.1;Parent=rna-NM_001427503.1;gbkey=CDS;gene=LOC107971192;product=variable charge X-linked-like;protein_id=NP_001414432.1
NC_072421.2	BestRefSeq	gene	9333745	9334729	.	+	.	Dbxref=GeneID:112206878;ID=gene-LOC112206878;Name=LOC112206878;description=variable charge X-linked-like;gbkey=Gene;gene=LOC112206878;gene_biotype=protein_coding
NC_072421.2	BestRefSeq	mRNA	9333745	9334729	.	+	.	Dbxref=GeneID:112206878,GenBank:NM_001427505.1;ID=rna-NM_001427505.1;Name=NM_001427505.1;Parent=gene-LOC112206878;gbkey=mRNA;gene=LOC112206878;product=variable charge X-linked-like;transcript_id=NM_001427505.1
NC_072421.2	BestRefSeq	exon	9333745	9334040	.	+	.	Dbxref=GeneID:112206878,GenBank:NM_001427505.1;ID=exon-NM_001427505.1-1;Parent=rna-NM_001427505.1;gbkey=mRNA;gene=LOC112206878;product=variable charge X-linked-like;transcript_id=NM_001427505.1
NC_072421.2	BestRefSeq	exon	9334234	9334729	.	+	.	Dbxref=GeneID:112206878,GenBank:NM_001427505.1;ID=exon-NM_001427505.1-2;Parent=rna-NM_001427505.1;gbkey=mRNA;gene=LOC112206878;product=variable charge X-linked-like;transcript_id=NM_001427505.1
NC_072421.2	BestRefSeq	CDS	9333939	9334040	.	+	0	Dbxref=GeneID:112206878,GenBank:NP_001414434.1;ID=cds-NP_001414434.1;Name=NP_001414434.1;Parent=rna-NM_001427505.1;gbkey=CDS;gene=LOC112206878;product=variable charge X-linked-like;protein_id=NP_001414434.1
NC_072421.2	BestRefSeq	CDS	9334234	9334602	.	+	0	Dbxref=GeneID:112206878,GenBank:NP_001414434.1;ID=cds-NP_001414434.1;Name=NP_001414434.1;Parent=rna-NM_001427505.1;gbkey=CDS;gene=LOC112206878;product=variable charge X-linked-like;protein_id=NP_001414434.1
NC_072421.2	BestRefSeq	gene	9576455	9577429	.	+	.	Dbxref=GeneID:112207919;ID=gene-LOC112207919;Name=LOC112207919;description=variable charge X-linked-like;gbkey=Gene;gene=LOC112207919;gene_biotype=protein_coding
NC_072421.2	BestRefSeq	mRNA	9576455	9577429	.	+	.	Dbxref=GeneID:112207919,GenBank:NM_001427511.1;ID=rna-NM_001427511.1;Name=NM_001427511.1;Parent=gene-LOC112207919;gbkey=mRNA;gene=LOC112207919;product=variable charge X-linked-like;transcript_id=NM_001427511.1
NC_072421.2	BestRefSeq	exon	9576455	9576710	.	+	.	Dbxref=GeneID:112207919,GenBank:NM_001427511.1;ID=exon-NM_001427511.1-1;Parent=rna-NM_001427511.1;gbkey=mRNA;gene=LOC112207919;product=variable charge X-linked-like;transcript_id=NM_001427511.1
NC_072421.2	BestRefSeq	exon	9576904	9577429	.	+	.	Dbxref=GeneID:112207919,GenBank:NM_001427511.1;ID=exon-NM_001427511.1-2;Parent=rna-NM_001427511.1;gbkey=mRNA;gene=LOC112207919;product=variable charge X-linked-like;transcript_id=NM_001427511.1
NC_072421.2	BestRefSeq	CDS	9576609	9576710	.	+	0	Dbxref=GeneID:112207919,GenBank:NP_001414440.1;ID=cds-NP_001414440.1;Name=NP_001414440.1;Parent=rna-NM_001427511.1;gbkey=CDS;gene=LOC112207919;product=variable charge X-linked-like;protein_id=NP_001414440.1
NC_072421.2	BestRefSeq	CDS	9576904	9577302	.	+	0	Dbxref=GeneID:112207919,GenBank:NP_001414440.1;ID=cds-NP_001414440.1;Name=NP_001414440.1;Parent=rna-NM_001427511.1;gbkey=CDS;gene=LOC112207919;product=variable charge X-linked-like;protein_id=NP_001414440.1
##sequence-region NC_072422.2 1 36447294
NC_072422.2	annotation	remark	1	36447294	.	.	.	gff-version=3;sequence-region=%28%27NC_001643.1%27%2C 0%2C 16554%29,%28%27NC_072398.2%27%2C 0%2C 231299448%29,%28%27NC_072401.2%27%2C 0%2C 191670129%29,%28%27NC_072402.2%27%2C 0%2C 178964043%29,%28%27NC_072403.2%27%2C 0%2C 183320697%29,%28%27NC_072404.2%27%2C 0%2C 174648847%29,%28%27NC_072405.2%27%2C 0%2C 155691389%29,%28%27NC_072406.2%27%2C 0%2C 146288486%29,%28%27NC_072407.2%27%2C 0%2C 136991367%29,%28%27NC_072408.2%27%2C 0%2C 140160335%29,%28%27NC_072409.2%27%2C 0%2C 118863153%29,%28%27NC_072410.2%27%2C 0%2C 122853238%29,%28%27NC_072411.2%27%2C 0%2C 144476839%29,%28%27NC_072412.2%27%2C 0%2C 120149342%29,%28%27NC_072413.2%27%2C 0%2C 104701121%29,%28%27NC_072414.2%27%2C 0%2C 93846347%29,%28%27NC_072415.2%27%2C 0%2C 90695042%29,%28%27NC_072416.2%27%2C 0%2C 94528409%29,%28%27NC_072417.2%27%2C 0%2C 99595324%29,%28%27NC_072418.2%27%2C 0%2C 68087067%29,%28%27NC_072419.2%27%2C 0%2C 78115444%29,%28%27NC_072420.2%27%2C 0%2C 51350302%29,%28%27NC_072421.2%27%2C 0%2C 153896354%29,%28%27NC_072422.2%27%2C 0%2C 36447294%29,%28%27NC_086015.1%27%2C 0%2C 201579334%29,%28%27NC_086016.1%27%2C 0%2C 59520411%29
NC_072422.2	Gnomon	gene	28834975	28835985	.	-	.	Dbxref=GeneID:742075;ID=gene-LOC742075;Name=LOC742075;description=variable charge Y-linked-like;gbkey=Gene;gene=LOC742075;gene_biotype=protein_coding
NC_072422.2	Gnomon	mRNA	28834975	28835985	.	-	.	Dbxref=GeneID:742075,GenBank:XM_024354040.3;ID=rna-XM_024354040.3;Name=XM_024354040.3;Note=The sequence of the model RefSeq transcript was modified relative to this genomic sequence to represent the inferred CDS: deleted 3 bases in 2 codons;Parent=gene-LOC742075;exception=unclassified transcription discrepancy;experiment=COORDINATES: polyA evidence %5BECO:0006239%5D;gbkey=mRNA;gene=LOC742075;model_evidence=Supporting evidence includes similarity to: 2 Proteins;product=variable charge Y-linked-like;transcript_id=XM_024354040.3
NC_072422.2	Gnomon	exon	28835784	28835885	.	-	.	Dbxref=GeneID:742075,GenBank:XM_024354040.3;ID=exon-XM_024354040.3-2;Note=The sequence of the model RefSeq transcript was modified relative to this genomic sequence to represent the inferred CDS: deleted 3 bases in 2 codons;Parent=rna-XM_024354040.3;exception=unclassified transcription discrepancy;experiment=COORDINATES: polyA evidence %5BECO:0006239%5D;gbkey=mRNA;gene=LOC742075;product=variable charge Y-linked-like;transcript_id=XM_024354040.3
NC_072422.2	Gnomon	exon	28835320	28835592	.	-	.	Dbxref=GeneID:742075,GenBank:XM_024354040.3;ID=exon-XM_024354040.3-3;Note=The sequence of the model RefSeq transcript was modified relative to this genomic sequence to represent the inferred CDS: deleted 3 bases in 2 codons;Parent=rna-XM_024354040.3;exception=unclassified transcription discrepancy;experiment=COORDINATES: polyA evidence %5BECO:0006239%5D;gbkey=mRNA;gene=LOC742075;product=variable charge Y-linked-like;transcript_id=XM_024354040.3
NC_072422.2	Gnomon	CDS	28835784	28835885	.	-	0	Dbxref=GeneID:742075,GenBank:XP_024209808.2;ID=cds-XP_024209808.2;Name=XP_024209808.2;Note=The sequence of the model RefSeq protein was modified relative to this genomic sequence to represent the inferred CDS: deleted 3 bases in 2 codons;Parent=rna-XM_024354040.3;exception=unclassified translation discrepancy;gbkey=CDS;gene=LOC742075;product=LOW QUALITY PROTEIN: variable charge X-linked protein 3;protein_id=XP_024209808.2
NC_072422.2	Gnomon	CDS	28835320	28835592	.	-	0	Dbxref=GeneID:742075,GenBank:XP_024209808.2;ID=cds-XP_024209808.2;Name=XP_024209808.2;Note=The sequence of the model RefSeq protein was modified relative to this genomic sequence to represent the inferred CDS: deleted 3 bases in 2 codons;Parent=rna-XM_024354040.3;exception=unclassified translation discrepancy;gbkey=CDS;gene=LOC742075;product=LOW QUALITY PROTEIN: variable charge X-linked protein 3;protein_id=XP_024209808.2
NC_072422.2	Gnomon	gene	28926390	28927400	.	+	.	Dbxref=GeneID:742119;ID=gene-LOC742119;Name=LOC742119;description=variable charge Y-linked-like;gbkey=Gene;gene=LOC742119;gene_biotype=protein_coding
NC_072422.2	Gnomon	mRNA	28926390	28927400	.	+	.	Dbxref=GeneID:742119,GenBank:XM_009445742.5;ID=rna-XM_009445742.5;Name=XM_009445742.5;Note=The sequence of the model RefSeq transcript was modified relative to this genomic sequence to represent the inferred CDS: deleted 3 bases in 2 codons;Parent=gene-LOC742119;exception=unclassified transcription discrepancy;experiment=COORDINATES: polyA evidence %5BECO:0006239%5D;gbkey=mRNA;gene=LOC742119;model_evidence=Supporting evidence includes similarity to: 5 Proteins;product=variable charge Y-linked-like;transcript_id=XM_009445742.5
NC_072422.2	Gnomon	exon	28926490	28926591	.	+	.	Dbxref=GeneID:742119,GenBank:XM_009445742.5;ID=exon-XM_009445742.5-2;Note=The sequence of the model RefSeq transcript was modified relative to this genomic sequence to represent the inferred CDS: deleted 3 bases in 2 codons;Parent=rna-XM_009445742.5;exception=unclassified transcription discrepancy;experiment=COORDINATES: polyA evidence %5BECO:0006239%5D;gbkey=mRNA;gene=LOC742119;product=variable charge Y-linked-like;transcript_id=XM_009445742.5
NC_072422.2	Gnomon	exon	28926783	28927055	.	+	.	Dbxref=GeneID:742119,GenBank:XM_009445742.5;ID=exon-XM_009445742.5-3;Note=The sequence of the model RefSeq transcript was modified relative to this genomic sequence to represent the inferred CDS: deleted 3 bases in 2 codons;Parent=rna-XM_009445742.5;exception=unclassified transcription discrepancy;experiment=COORDINATES: polyA evidence %5BECO:0006239%5D;gbkey=mRNA;gene=LOC742119;product=variable charge Y-linked-like;transcript_id=XM_009445742.5
NC_072422.2	Gnomon	CDS	28926490	28926591	.	+	0	Dbxref=GeneID:742119,GenBank:XP_009444017.3;ID=cds-XP_009444017.3;Name=XP_009444017.3;Note=The sequence of the model RefSeq protein was modified relative to this genomic sequence to represent the inferred CDS: deleted 3 bases in 2 codons;Parent=rna-XM_009445742.5;exception=unclassified translation discrepancy;gbkey=CDS;gene=LOC742119;product=LOW QUALITY PROTEIN: variable charge X-linked protein 3;protein_id=XP_009444017.3
NC_072422.2	Gnomon	CDS	28926783	28927055	.	+	0	Dbxref=GeneID:742119,GenBank:XP_009444017.3;ID=cds-XP_009444017.3;Name=XP_009444017.3;Note=The sequence of the model RefSeq protein was modified relative to this genomic sequence to represent the inferred CDS: deleted 3 bases in 2 codons;Parent=rna-XM_009445742.5;exception=unclassified translation discrepancy;gbkey=CDS;gene=LOC742119;product=LOW QUALITY PROTEIN: variable charge X-linked protein 3;protein_id=XP_009444017.3
##sequence-region NC_086015.1 1 201579334
NC_086015.1	annotation	remark	1	201579334	.	.	.	gff-version=3;sequence-region=%28%27NC_001643.1%27%2C 0%2C 16554%29,%28%27NC_072398.2%27%2C 0%2C 231299448%29,%28%27NC_072401.2%27%2C 0%2C 191670129%29,%28%27NC_072402.2%27%2C 0%2C 178964043%29,%28%27NC_072403.2%27%2C 0%2C 183320697%29,%28%27NC_072404.2%27%2C 0%2C 174648847%29,%28%27NC_072405.2%27%2C 0%2C 155691389%29,%28%27NC_072406.2%27%2C 0%2C 146288486%29,%28%27NC_072407.2%27%2C 0%2C 136991367%29,%28%27NC_072408.2%27%2C 0%2C 140160335%29,%28%27NC_072409.2%27%2C 0%2C 118863153%29,%28%27NC_072410.2%27%2C 0%2C 122853238%29,%28%27NC_072411.2%27%2C 0%2C 144476839%29,%28%27NC_072412.2%27%2C 0%2C 120149342%29,%28%27NC_072413.2%27%2C 0%2C 104701121%29,%28%27NC_072414.2%27%2C 0%2C 93846347%29,%28%27NC_072415.2%27%2C 0%2C 90695042%29,%28%27NC_072416.2%27%2C 0%2C 94528409%29,%28%27NC_072417.2%27%2C 0%2C 99595324%29,%28%27NC_072418.2%27%2C 0%2C 68087067%29,%28%27NC_072419.2%27%2C 0%2C 78115444%29,%28%27NC_072420.2%27%2C 0%2C 51350302%29,%28%27NC_072421.2%27%2C 0%2C 153896354%29,%28%27NC_072422.2%27%2C 0%2C 36447294%29,%28%27NC_086015.1%27%2C 0%2C 201579334%29,%28%27NC_086016.1%27%2C 0%2C 59520411%29
##sequence-region NC_086016.1 1 59520411
NC_086016.1	annotation	remark	1	59520411	.	.	.	gff-version=3;sequence-region=%28%27NC_001643.1%27%2C 0%2C 16554%29,%28%27NC_072398.2%27%2C 0%2C 231299448%29,%28%27NC_072401.2%27%2C 0%2C 191670129%29,%28%27NC_072402.2%27%2C 0%2C 178964043%29,%28%27NC_072403.2%27%2C 0%2C 183320697%29,%28%27NC_072404.2%27%2C 0%2C 174648847%29,%28%27NC_072405.2%27%2C 0%2C 155691389%29,%28%27NC_072406.2%27%2C 0%2C 146288486%29,%28%27NC_072407.2%27%2C 0%2C 136991367%29,%28%27NC_072408.2%27%2C 0%2C 140160335%29,%28%27NC_072409.2%27%2C 0%2C 118863153%29,%28%27NC_072410.2%27%2C 0%2C 122853238%29,%28%27NC_072411.2%27%2C 0%2C 144476839%29,%28%27NC_072412.2%27%2C 0%2C 120149342%29,%28%27NC_072413.2%27%2C 0%2C 104701121%29,%28%27NC_072414.2%27%2C 0%2C 93846347%29,%28%27NC_072415.2%27%2C 0%2C 90695042%29,%28%27NC_072416.2%27%2C 0%2C 94528409%29,%28%27NC_072417.2%27%2C 0%2C 99595324%29,%28%27NC_072418.2%27%2C 0%2C 68087067%29,%28%27NC_072419.2%27%2C 0%2C 78115444%29,%28%27NC_072420.2%27%2C 0%2C 51350302%29,%28%27NC_072421.2%27%2C 0%2C 153896354%29,%28%27NC_072422.2%27%2C 0%2C 36447294%29,%28%27NC_086015.1%27%2C 0%2C 201579334%29,%28%27NC_086016.1%27%2C 0%2C 59520411%29
```
