## Additional Files for "How and why multicopy genes survive on the human Y chromosome": PonAbe_subset_annotation_GCF_028885655.2_genomic.protcoding_singletrans_CDY.gff

```
##gff-version 3
##sequence-region NC_002083.1 1 16499
NC_002083.1	annotation	remark	1	16499	.	.	.	gff-version=3;sequence-region=%28%27NC_002083.1%27%2C 0%2C 16499%29,%28%27NC_071985.2%27%2C 0%2C 233795519%29,%28%27NC_071988.2%27%2C 0%2C 212916775%29,%28%27NC_071989.2%27%2C 0%2C 190378904%29,%28%27NC_071990.2%27%2C 0%2C 172605363%29,%28%27NC_071991.2%27%2C 0%2C 156966991%29,%28%27NC_071992.2%27%2C 0%2C 161631396%29,%28%27NC_071993.2%27%2C 0%2C 140854135%29,%28%27NC_071994.2%27%2C 0%2C 138471021%29,%28%27NC_071995.2%27%2C 0%2C 132281717%29,%28%27NC_071996.2%27%2C 0%2C 146197178%29,%28%27NC_071997.2%27%2C 0%2C 133183124%29,%28%27NC_071998.2%27%2C 0%2C 129618170%29,%28%27NC_071999.2%27%2C 0%2C 120579848%29,%28%27NC_072000.2%27%2C 0%2C 111741659%29,%28%27NC_072001.2%27%2C 0%2C 105333845%29,%28%27NC_072002.2%27%2C 0%2C 95460129%29,%28%27NC_072003.2%27%2C 0%2C 89553113%29,%28%27NC_072004.2%27%2C 0%2C 98669288%29,%28%27NC_072005.2%27%2C 0%2C 65400147%29,%28%27NC_072006.2%27%2C 0%2C 68750668%29,%28%27NC_072007.2%27%2C 0%2C 57143103%29,%28%27NC_072008.2%27%2C 0%2C 162586321%29,%28%27NC_072009.2%27%2C 0%2C 67827326%29,%28%27NC_085928.1%27%2C 0%2C 209544987%29,%28%27NC_085929.1%27%2C 0%2C 57593421%29,%28%27NW_026946739.1%27%2C 0%2C 221508%29,%28%27NW_026946740.1%27%2C 0%2C 133200%29,%28%27NW_026946741.1%27%2C 0%2C 115212%29,%28%27NW_026946742.1%27%2C 0%2C 299462%29
##sequence-region NC_071985.2 1 233795519
NC_071985.2	annotation	remark	1	233795519	.	.	.	gff-version=3;sequence-region=%28%27NC_002083.1%27%2C 0%2C 16499%29,%28%27NC_071985.2%27%2C 0%2C 233795519%29,%28%27NC_071988.2%27%2C 0%2C 212916775%29,%28%27NC_071989.2%27%2C 0%2C 190378904%29,%28%27NC_071990.2%27%2C 0%2C 172605363%29,%28%27NC_071991.2%27%2C 0%2C 156966991%29,%28%27NC_071992.2%27%2C 0%2C 161631396%29,%28%27NC_071993.2%27%2C 0%2C 140854135%29,%28%27NC_071994.2%27%2C 0%2C 138471021%29,%28%27NC_071995.2%27%2C 0%2C 132281717%29,%28%27NC_071996.2%27%2C 0%2C 146197178%29,%28%27NC_071997.2%27%2C 0%2C 133183124%29,%28%27NC_071998.2%27%2C 0%2C 129618170%29,%28%27NC_071999.2%27%2C 0%2C 120579848%29,%28%27NC_072000.2%27%2C 0%2C 111741659%29,%28%27NC_072001.2%27%2C 0%2C 105333845%29,%28%27NC_072002.2%27%2C 0%2C 95460129%29,%28%27NC_072003.2%27%2C 0%2C 89553113%29,%28%27NC_072004.2%27%2C 0%2C 98669288%29,%28%27NC_072005.2%27%2C 0%2C 65400147%29,%28%27NC_072006.2%27%2C 0%2C 68750668%29,%28%27NC_072007.2%27%2C 0%2C 57143103%29,%28%27NC_072008.2%27%2C 0%2C 162586321%29,%28%27NC_072009.2%27%2C 0%2C 67827326%29,%28%27NC_085928.1%27%2C 0%2C 209544987%29,%28%27NC_085929.1%27%2C 0%2C 57593421%29,%28%27NW_026946739.1%27%2C 0%2C 221508%29,%28%27NW_026946740.1%27%2C 0%2C 133200%29,%28%27NW_026946741.1%27%2C 0%2C 115212%29,%28%27NW_026946742.1%27%2C 0%2C 299462%29
##sequence-region NC_071988.2 1 212916775
NC_071988.2	annotation	remark	1	212916775	.	.	.	gff-version=3;sequence-region=%28%27NC_002083.1%27%2C 0%2C 16499%29,%28%27NC_071985.2%27%2C 0%2C 233795519%29,%28%27NC_071988.2%27%2C 0%2C 212916775%29,%28%27NC_071989.2%27%2C 0%2C 190378904%29,%28%27NC_071990.2%27%2C 0%2C 172605363%29,%28%27NC_071991.2%27%2C 0%2C 156966991%29,%28%27NC_071992.2%27%2C 0%2C 161631396%29,%28%27NC_071993.2%27%2C 0%2C 140854135%29,%28%27NC_071994.2%27%2C 0%2C 138471021%29,%28%27NC_071995.2%27%2C 0%2C 132281717%29,%28%27NC_071996.2%27%2C 0%2C 146197178%29,%28%27NC_071997.2%27%2C 0%2C 133183124%29,%28%27NC_071998.2%27%2C 0%2C 129618170%29,%28%27NC_071999.2%27%2C 0%2C 120579848%29,%28%27NC_072000.2%27%2C 0%2C 111741659%29,%28%27NC_072001.2%27%2C 0%2C 105333845%29,%28%27NC_072002.2%27%2C 0%2C 95460129%29,%28%27NC_072003.2%27%2C 0%2C 89553113%29,%28%27NC_072004.2%27%2C 0%2C 98669288%29,%28%27NC_072005.2%27%2C 0%2C 65400147%29,%28%27NC_072006.2%27%2C 0%2C 68750668%29,%28%27NC_072007.2%27%2C 0%2C 57143103%29,%28%27NC_072008.2%27%2C 0%2C 162586321%29,%28%27NC_072009.2%27%2C 0%2C 67827326%29,%28%27NC_085928.1%27%2C 0%2C 209544987%29,%28%27NC_085929.1%27%2C 0%2C 57593421%29,%28%27NW_026946739.1%27%2C 0%2C 221508%29,%28%27NW_026946740.1%27%2C 0%2C 133200%29,%28%27NW_026946741.1%27%2C 0%2C 115212%29,%28%27NW_026946742.1%27%2C 0%2C 299462%29
##sequence-region NC_071989.2 1 190378904
NC_071989.2	annotation	remark	1	190378904	.	.	.	gff-version=3;sequence-region=%28%27NC_002083.1%27%2C 0%2C 16499%29,%28%27NC_071985.2%27%2C 0%2C 233795519%29,%28%27NC_071988.2%27%2C 0%2C 212916775%29,%28%27NC_071989.2%27%2C 0%2C 190378904%29,%28%27NC_071990.2%27%2C 0%2C 172605363%29,%28%27NC_071991.2%27%2C 0%2C 156966991%29,%28%27NC_071992.2%27%2C 0%2C 161631396%29,%28%27NC_071993.2%27%2C 0%2C 140854135%29,%28%27NC_071994.2%27%2C 0%2C 138471021%29,%28%27NC_071995.2%27%2C 0%2C 132281717%29,%28%27NC_071996.2%27%2C 0%2C 146197178%29,%28%27NC_071997.2%27%2C 0%2C 133183124%29,%28%27NC_071998.2%27%2C 0%2C 129618170%29,%28%27NC_071999.2%27%2C 0%2C 120579848%29,%28%27NC_072000.2%27%2C 0%2C 111741659%29,%28%27NC_072001.2%27%2C 0%2C 105333845%29,%28%27NC_072002.2%27%2C 0%2C 95460129%29,%28%27NC_072003.2%27%2C 0%2C 89553113%29,%28%27NC_072004.2%27%2C 0%2C 98669288%29,%28%27NC_072005.2%27%2C 0%2C 65400147%29,%28%27NC_072006.2%27%2C 0%2C 68750668%29,%28%27NC_072007.2%27%2C 0%2C 57143103%29,%28%27NC_072008.2%27%2C 0%2C 162586321%29,%28%27NC_072009.2%27%2C 0%2C 67827326%29,%28%27NC_085928.1%27%2C 0%2C 209544987%29,%28%27NC_085929.1%27%2C 0%2C 57593421%29,%28%27NW_026946739.1%27%2C 0%2C 221508%29,%28%27NW_026946740.1%27%2C 0%2C 133200%29,%28%27NW_026946741.1%27%2C 0%2C 115212%29,%28%27NW_026946742.1%27%2C 0%2C 299462%29
##sequence-region NC_071990.2 1 172605363
NC_071990.2	annotation	remark	1	172605363	.	.	.	gff-version=3;sequence-region=%28%27NC_002083.1%27%2C 0%2C 16499%29,%28%27NC_071985.2%27%2C 0%2C 233795519%29,%28%27NC_071988.2%27%2C 0%2C 212916775%29,%28%27NC_071989.2%27%2C 0%2C 190378904%29,%28%27NC_071990.2%27%2C 0%2C 172605363%29,%28%27NC_071991.2%27%2C 0%2C 156966991%29,%28%27NC_071992.2%27%2C 0%2C 161631396%29,%28%27NC_071993.2%27%2C 0%2C 140854135%29,%28%27NC_071994.2%27%2C 0%2C 138471021%29,%28%27NC_071995.2%27%2C 0%2C 132281717%29,%28%27NC_071996.2%27%2C 0%2C 146197178%29,%28%27NC_071997.2%27%2C 0%2C 133183124%29,%28%27NC_071998.2%27%2C 0%2C 129618170%29,%28%27NC_071999.2%27%2C 0%2C 120579848%29,%28%27NC_072000.2%27%2C 0%2C 111741659%29,%28%27NC_072001.2%27%2C 0%2C 105333845%29,%28%27NC_072002.2%27%2C 0%2C 95460129%29,%28%27NC_072003.2%27%2C 0%2C 89553113%29,%28%27NC_072004.2%27%2C 0%2C 98669288%29,%28%27NC_072005.2%27%2C 0%2C 65400147%29,%28%27NC_072006.2%27%2C 0%2C 68750668%29,%28%27NC_072007.2%27%2C 0%2C 57143103%29,%28%27NC_072008.2%27%2C 0%2C 162586321%29,%28%27NC_072009.2%27%2C 0%2C 67827326%29,%28%27NC_085928.1%27%2C 0%2C 209544987%29,%28%27NC_085929.1%27%2C 0%2C 57593421%29,%28%27NW_026946739.1%27%2C 0%2C 221508%29,%28%27NW_026946740.1%27%2C 0%2C 133200%29,%28%27NW_026946741.1%27%2C 0%2C 115212%29,%28%27NW_026946742.1%27%2C 0%2C 299462%29
NC_071990.2	Gnomon	gene	4587803	4841191	.	+	.	Dbxref=GeneID:100431626;ID=gene-CDYL;Name=CDYL;description=chromodomain Y like;gbkey=Gene;gene=CDYL;gene_biotype=protein_coding
NC_071990.2	Gnomon	mRNA	4657384	4841191	.	+	.	Dbxref=GeneID:100431626,GenBank:XM_024248872.3;ID=rna-XM_024248872.3;Name=XM_024248872.3;Parent=gene-CDYL;experiment=COORDINATES: polyA evidence %5BECO:0006239%5D;gbkey=mRNA;gene=CDYL;model_evidence=Supporting evidence includes similarity to: 1 mRNA%2C 16 Proteins%2C 142 long SRA reads;product=chromodomain Y like%2C transcript variant X2;transcript_id=XM_024248872.3
NC_071990.2	Gnomon	exon	4657384	4657822	.	+	.	Dbxref=GeneID:100431626,GenBank:XM_024248872.3;ID=exon-XM_024248872.3-1;Parent=rna-XM_024248872.3;experiment=COORDINATES: polyA evidence %5BECO:0006239%5D;gbkey=mRNA;gene=CDYL;product=chromodomain Y like%2C transcript variant X2;transcript_id=XM_024248872.3
NC_071990.2	Gnomon	exon	4772871	4773537	.	+	.	Dbxref=GeneID:100431626,GenBank:XM_024248872.3;ID=exon-XM_024248872.3-2;Parent=rna-XM_024248872.3;experiment=COORDINATES: polyA evidence %5BECO:0006239%5D;gbkey=mRNA;gene=CDYL;product=chromodomain Y like%2C transcript variant X2;transcript_id=XM_024248872.3
NC_071990.2	Gnomon	exon	4821891	4822147	.	+	.	Dbxref=GeneID:100431626,GenBank:XM_024248872.3;ID=exon-XM_024248872.3-3;Parent=rna-XM_024248872.3;experiment=COORDINATES: polyA evidence %5BECO:0006239%5D;gbkey=mRNA;gene=CDYL;product=chromodomain Y like%2C transcript variant X2;transcript_id=XM_024248872.3
NC_071990.2	Gnomon	exon	4823910	4824082	.	+	.	Dbxref=GeneID:100431626,GenBank:XM_024248872.3;ID=exon-XM_024248872.3-4;Parent=rna-XM_024248872.3;experiment=COORDINATES: polyA evidence %5BECO:0006239%5D;gbkey=mRNA;gene=CDYL;product=chromodomain Y like%2C transcript variant X2;transcript_id=XM_024248872.3
NC_071990.2	Gnomon	exon	4829887	4830097	.	+	.	Dbxref=GeneID:100431626,GenBank:XM_024248872.3;ID=exon-XM_024248872.3-5;Parent=rna-XM_024248872.3;experiment=COORDINATES: polyA evidence %5BECO:0006239%5D;gbkey=mRNA;gene=CDYL;product=chromodomain Y like%2C transcript variant X2;transcript_id=XM_024248872.3
NC_071990.2	Gnomon	exon	4837905	4838048	.	+	.	Dbxref=GeneID:100431626,GenBank:XM_024248872.3;ID=exon-XM_024248872.3-6;Parent=rna-XM_024248872.3;experiment=COORDINATES: polyA evidence %5BECO:0006239%5D;gbkey=mRNA;gene=CDYL;product=chromodomain Y like%2C transcript variant X2;transcript_id=XM_024248872.3
NC_071990.2	Gnomon	exon	4839539	4841191	.	+	.	Dbxref=GeneID:100431626,GenBank:XM_024248872.3;ID=exon-XM_024248872.3-7;Parent=rna-XM_024248872.3;experiment=COORDINATES: polyA evidence %5BECO:0006239%5D;gbkey=mRNA;gene=CDYL;product=chromodomain Y like%2C transcript variant X2;transcript_id=XM_024248872.3
NC_071990.2	Gnomon	CDS	4657799	4657822	.	+	0	Dbxref=GeneID:100431626,GenBank:XP_024104640.1;ID=cds-XP_024104640.1;Name=XP_024104640.1;Parent=rna-XM_024248872.3;gbkey=CDS;gene=CDYL;product=chromodomain Y-like protein isoform X2;protein_id=XP_024104640.1
NC_071990.2	Gnomon	CDS	4772871	4773537	.	+	0	Dbxref=GeneID:100431626,GenBank:XP_024104640.1;ID=cds-XP_024104640.1;Name=XP_024104640.1;Parent=rna-XM_024248872.3;gbkey=CDS;gene=CDYL;product=chromodomain Y-like protein isoform X2;protein_id=XP_024104640.1
NC_071990.2	Gnomon	CDS	4821891	4822147	.	+	2	Dbxref=GeneID:100431626,GenBank:XP_024104640.1;ID=cds-XP_024104640.1;Name=XP_024104640.1;Parent=rna-XM_024248872.3;gbkey=CDS;gene=CDYL;product=chromodomain Y-like protein isoform X2;protein_id=XP_024104640.1
NC_071990.2	Gnomon	CDS	4823910	4824082	.	+	0	Dbxref=GeneID:100431626,GenBank:XP_024104640.1;ID=cds-XP_024104640.1;Name=XP_024104640.1;Parent=rna-XM_024248872.3;gbkey=CDS;gene=CDYL;product=chromodomain Y-like protein isoform X2;protein_id=XP_024104640.1
NC_071990.2	Gnomon	CDS	4829887	4830097	.	+	1	Dbxref=GeneID:100431626,GenBank:XP_024104640.1;ID=cds-XP_024104640.1;Name=XP_024104640.1;Parent=rna-XM_024248872.3;gbkey=CDS;gene=CDYL;product=chromodomain Y-like protein isoform X2;protein_id=XP_024104640.1
NC_071990.2	Gnomon	CDS	4837905	4838048	.	+	0	Dbxref=GeneID:100431626,GenBank:XP_024104640.1;ID=cds-XP_024104640.1;Name=XP_024104640.1;Parent=rna-XM_024248872.3;gbkey=CDS;gene=CDYL;product=chromodomain Y-like protein isoform X2;protein_id=XP_024104640.1
NC_071990.2	Gnomon	CDS	4839539	4839697	.	+	0	Dbxref=GeneID:100431626,GenBank:XP_024104640.1;ID=cds-XP_024104640.1;Name=XP_024104640.1;Parent=rna-XM_024248872.3;gbkey=CDS;gene=CDYL;product=chromodomain Y-like protein isoform X2;protein_id=XP_024104640.1
NC_071991.2	annotation	remark	1	156966991	.	.	.	gff-version=3;sequence-region=%28%27NC_002083.1%27%2C 0%2C 16499%29,%28%27NC_071985.2%27%2C 0%2C 233795519%29,%28%27NC_071988.2%27%2C 0%2C 212916775%29,%28%27NC_071989.2%27%2C 0%2C 190378904%29,%28%27NC_071990.2%27%2C 0%2C 172605363%29,%28%27NC_071991.2%27%2C 0%2C 156966991%29,%28%27NC_071992.2%27%2C 0%2C 161631396%29,%28%27NC_071993.2%27%2C 0%2C 140854135%29,%28%27NC_071994.2%27%2C 0%2C 138471021%29,%28%27NC_071995.2%27%2C 0%2C 132281717%29,%28%27NC_071996.2%27%2C 0%2C 146197178%29,%28%27NC_071997.2%27%2C 0%2C 133183124%29,%28%27NC_071998.2%27%2C 0%2C 129618170%29,%28%27NC_071999.2%27%2C 0%2C 120579848%29,%28%27NC_072000.2%27%2C 0%2C 111741659%29,%28%27NC_072001.2%27%2C 0%2C 105333845%29,%28%27NC_072002.2%27%2C 0%2C 95460129%29,%28%27NC_072003.2%27%2C 0%2C 89553113%29,%28%27NC_072004.2%27%2C 0%2C 98669288%29,%28%27NC_072005.2%27%2C 0%2C 65400147%29,%28%27NC_072006.2%27%2C 0%2C 68750668%29,%28%27NC_072007.2%27%2C 0%2C 57143103%29,%28%27NC_072008.2%27%2C 0%2C 162586321%29,%28%27NC_072009.2%27%2C 0%2C 67827326%29,%28%27NC_085928.1%27%2C 0%2C 209544987%29,%28%27NC_085929.1%27%2C 0%2C 57593421%29,%28%27NW_026946739.1%27%2C 0%2C 221508%29,%28%27NW_026946740.1%27%2C 0%2C 133200%29,%28%27NW_026946741.1%27%2C 0%2C 115212%29,%28%27NW_026946742.1%27%2C 0%2C 299462%29
##sequence-region NC_071992.2 1 161631396
NC_071992.2	annotation	remark	1	161631396	.	.	.	gff-version=3;sequence-region=%28%27NC_002083.1%27%2C 0%2C 16499%29,%28%27NC_071985.2%27%2C 0%2C 233795519%29,%28%27NC_071988.2%27%2C 0%2C 212916775%29,%28%27NC_071989.2%27%2C 0%2C 190378904%29,%28%27NC_071990.2%27%2C 0%2C 172605363%29,%28%27NC_071991.2%27%2C 0%2C 156966991%29,%28%27NC_071992.2%27%2C 0%2C 161631396%29,%28%27NC_071993.2%27%2C 0%2C 140854135%29,%28%27NC_071994.2%27%2C 0%2C 138471021%29,%28%27NC_071995.2%27%2C 0%2C 132281717%29,%28%27NC_071996.2%27%2C 0%2C 146197178%29,%28%27NC_071997.2%27%2C 0%2C 133183124%29,%28%27NC_071998.2%27%2C 0%2C 129618170%29,%28%27NC_071999.2%27%2C 0%2C 120579848%29,%28%27NC_072000.2%27%2C 0%2C 111741659%29,%28%27NC_072001.2%27%2C 0%2C 105333845%29,%28%27NC_072002.2%27%2C 0%2C 95460129%29,%28%27NC_072003.2%27%2C 0%2C 89553113%29,%28%27NC_072004.2%27%2C 0%2C 98669288%29,%28%27NC_072005.2%27%2C 0%2C 65400147%29,%28%27NC_072006.2%27%2C 0%2C 68750668%29,%28%27NC_072007.2%27%2C 0%2C 57143103%29,%28%27NC_072008.2%27%2C 0%2C 162586321%29,%28%27NC_072009.2%27%2C 0%2C 67827326%29,%28%27NC_085928.1%27%2C 0%2C 209544987%29,%28%27NC_085929.1%27%2C 0%2C 57593421%29,%28%27NW_026946739.1%27%2C 0%2C 221508%29,%28%27NW_026946740.1%27%2C 0%2C 133200%29,%28%27NW_026946741.1%27%2C 0%2C 115212%29,%28%27NW_026946742.1%27%2C 0%2C 299462%29
##sequence-region NC_071993.2 1 140854135
NC_071993.2	annotation	remark	1	140854135	.	.	.	gff-version=3;sequence-region=%28%27NC_002083.1%27%2C 0%2C 16499%29,%28%27NC_071985.2%27%2C 0%2C 233795519%29,%28%27NC_071988.2%27%2C 0%2C 212916775%29,%28%27NC_071989.2%27%2C 0%2C 190378904%29,%28%27NC_071990.2%27%2C 0%2C 172605363%29,%28%27NC_071991.2%27%2C 0%2C 156966991%29,%28%27NC_071992.2%27%2C 0%2C 161631396%29,%28%27NC_071993.2%27%2C 0%2C 140854135%29,%28%27NC_071994.2%27%2C 0%2C 138471021%29,%28%27NC_071995.2%27%2C 0%2C 132281717%29,%28%27NC_071996.2%27%2C 0%2C 146197178%29,%28%27NC_071997.2%27%2C 0%2C 133183124%29,%28%27NC_071998.2%27%2C 0%2C 129618170%29,%28%27NC_071999.2%27%2C 0%2C 120579848%29,%28%27NC_072000.2%27%2C 0%2C 111741659%29,%28%27NC_072001.2%27%2C 0%2C 105333845%29,%28%27NC_072002.2%27%2C 0%2C 95460129%29,%28%27NC_072003.2%27%2C 0%2C 89553113%29,%28%27NC_072004.2%27%2C 0%2C 98669288%29,%28%27NC_072005.2%27%2C 0%2C 65400147%29,%28%27NC_072006.2%27%2C 0%2C 68750668%29,%28%27NC_072007.2%27%2C 0%2C 57143103%29,%28%27NC_072008.2%27%2C 0%2C 162586321%29,%28%27NC_072009.2%27%2C 0%2C 67827326%29,%28%27NC_085928.1%27%2C 0%2C 209544987%29,%28%27NC_085929.1%27%2C 0%2C 57593421%29,%28%27NW_026946739.1%27%2C 0%2C 221508%29,%28%27NW_026946740.1%27%2C 0%2C 133200%29,%28%27NW_026946741.1%27%2C 0%2C 115212%29,%28%27NW_026946742.1%27%2C 0%2C 299462%29
##sequence-region NC_071994.2 1 138471021
NC_071994.2	annotation	remark	1	138471021	.	.	.	gff-version=3;sequence-region=%28%27NC_002083.1%27%2C 0%2C 16499%29,%28%27NC_071985.2%27%2C 0%2C 233795519%29,%28%27NC_071988.2%27%2C 0%2C 212916775%29,%28%27NC_071989.2%27%2C 0%2C 190378904%29,%28%27NC_071990.2%27%2C 0%2C 172605363%29,%28%27NC_071991.2%27%2C 0%2C 156966991%29,%28%27NC_071992.2%27%2C 0%2C 161631396%29,%28%27NC_071993.2%27%2C 0%2C 140854135%29,%28%27NC_071994.2%27%2C 0%2C 138471021%29,%28%27NC_071995.2%27%2C 0%2C 132281717%29,%28%27NC_071996.2%27%2C 0%2C 146197178%29,%28%27NC_071997.2%27%2C 0%2C 133183124%29,%28%27NC_071998.2%27%2C 0%2C 129618170%29,%28%27NC_071999.2%27%2C 0%2C 120579848%29,%28%27NC_072000.2%27%2C 0%2C 111741659%29,%28%27NC_072001.2%27%2C 0%2C 105333845%29,%28%27NC_072002.2%27%2C 0%2C 95460129%29,%28%27NC_072003.2%27%2C 0%2C 89553113%29,%28%27NC_072004.2%27%2C 0%2C 98669288%29,%28%27NC_072005.2%27%2C 0%2C 65400147%29,%28%27NC_072006.2%27%2C 0%2C 68750668%29,%28%27NC_072007.2%27%2C 0%2C 57143103%29,%28%27NC_072008.2%27%2C 0%2C 162586321%29,%28%27NC_072009.2%27%2C 0%2C 67827326%29,%28%27NC_085928.1%27%2C 0%2C 209544987%29,%28%27NC_085929.1%27%2C 0%2C 57593421%29,%28%27NW_026946739.1%27%2C 0%2C 221508%29,%28%27NW_026946740.1%27%2C 0%2C 133200%29,%28%27NW_026946741.1%27%2C 0%2C 115212%29,%28%27NW_026946742.1%27%2C 0%2C 299462%29
##sequence-region NC_071995.2 1 132281717
NC_071995.2	annotation	remark	1	132281717	.	.	.	gff-version=3;sequence-region=%28%27NC_002083.1%27%2C 0%2C 16499%29,%28%27NC_071985.2%27%2C 0%2C 233795519%29,%28%27NC_071988.2%27%2C 0%2C 212916775%29,%28%27NC_071989.2%27%2C 0%2C 190378904%29,%28%27NC_071990.2%27%2C 0%2C 172605363%29,%28%27NC_071991.2%27%2C 0%2C 156966991%29,%28%27NC_071992.2%27%2C 0%2C 161631396%29,%28%27NC_071993.2%27%2C 0%2C 140854135%29,%28%27NC_071994.2%27%2C 0%2C 138471021%29,%28%27NC_071995.2%27%2C 0%2C 132281717%29,%28%27NC_071996.2%27%2C 0%2C 146197178%29,%28%27NC_071997.2%27%2C 0%2C 133183124%29,%28%27NC_071998.2%27%2C 0%2C 129618170%29,%28%27NC_071999.2%27%2C 0%2C 120579848%29,%28%27NC_072000.2%27%2C 0%2C 111741659%29,%28%27NC_072001.2%27%2C 0%2C 105333845%29,%28%27NC_072002.2%27%2C 0%2C 95460129%29,%28%27NC_072003.2%27%2C 0%2C 89553113%29,%28%27NC_072004.2%27%2C 0%2C 98669288%29,%28%27NC_072005.2%27%2C 0%2C 65400147%29,%28%27NC_072006.2%27%2C 0%2C 68750668%29,%28%27NC_072007.2%27%2C 0%2C 57143103%29,%28%27NC_072008.2%27%2C 0%2C 162586321%29,%28%27NC_072009.2%27%2C 0%2C 67827326%29,%28%27NC_085928.1%27%2C 0%2C 209544987%29,%28%27NC_085929.1%27%2C 0%2C 57593421%29,%28%27NW_026946739.1%27%2C 0%2C 221508%29,%28%27NW_026946740.1%27%2C 0%2C 133200%29,%28%27NW_026946741.1%27%2C 0%2C 115212%29,%28%27NW_026946742.1%27%2C 0%2C 299462%29
##sequence-region NC_071996.2 1 146197178
NC_071996.2	annotation	remark	1	146197178	.	.	.	gff-version=3;sequence-region=%28%27NC_002083.1%27%2C 0%2C 16499%29,%28%27NC_071985.2%27%2C 0%2C 233795519%29,%28%27NC_071988.2%27%2C 0%2C 212916775%29,%28%27NC_071989.2%27%2C 0%2C 190378904%29,%28%27NC_071990.2%27%2C 0%2C 172605363%29,%28%27NC_071991.2%27%2C 0%2C 156966991%29,%28%27NC_071992.2%27%2C 0%2C 161631396%29,%28%27NC_071993.2%27%2C 0%2C 140854135%29,%28%27NC_071994.2%27%2C 0%2C 138471021%29,%28%27NC_071995.2%27%2C 0%2C 132281717%29,%28%27NC_071996.2%27%2C 0%2C 146197178%29,%28%27NC_071997.2%27%2C 0%2C 133183124%29,%28%27NC_071998.2%27%2C 0%2C 129618170%29,%28%27NC_071999.2%27%2C 0%2C 120579848%29,%28%27NC_072000.2%27%2C 0%2C 111741659%29,%28%27NC_072001.2%27%2C 0%2C 105333845%29,%28%27NC_072002.2%27%2C 0%2C 95460129%29,%28%27NC_072003.2%27%2C 0%2C 89553113%29,%28%27NC_072004.2%27%2C 0%2C 98669288%29,%28%27NC_072005.2%27%2C 0%2C 65400147%29,%28%27NC_072006.2%27%2C 0%2C 68750668%29,%28%27NC_072007.2%27%2C 0%2C 57143103%29,%28%27NC_072008.2%27%2C 0%2C 162586321%29,%28%27NC_072009.2%27%2C 0%2C 67827326%29,%28%27NC_085928.1%27%2C 0%2C 209544987%29,%28%27NC_085929.1%27%2C 0%2C 57593421%29,%28%27NW_026946739.1%27%2C 0%2C 221508%29,%28%27NW_026946740.1%27%2C 0%2C 133200%29,%28%27NW_026946741.1%27%2C 0%2C 115212%29,%28%27NW_026946742.1%27%2C 0%2C 299462%29
##sequence-region NC_071997.2 1 133183124
NC_071997.2	annotation	remark	1	133183124	.	.	.	gff-version=3;sequence-region=%28%27NC_002083.1%27%2C 0%2C 16499%29,%28%27NC_071985.2%27%2C 0%2C 233795519%29,%28%27NC_071988.2%27%2C 0%2C 212916775%29,%28%27NC_071989.2%27%2C 0%2C 190378904%29,%28%27NC_071990.2%27%2C 0%2C 172605363%29,%28%27NC_071991.2%27%2C 0%2C 156966991%29,%28%27NC_071992.2%27%2C 0%2C 161631396%29,%28%27NC_071993.2%27%2C 0%2C 140854135%29,%28%27NC_071994.2%27%2C 0%2C 138471021%29,%28%27NC_071995.2%27%2C 0%2C 132281717%29,%28%27NC_071996.2%27%2C 0%2C 146197178%29,%28%27NC_071997.2%27%2C 0%2C 133183124%29,%28%27NC_071998.2%27%2C 0%2C 129618170%29,%28%27NC_071999.2%27%2C 0%2C 120579848%29,%28%27NC_072000.2%27%2C 0%2C 111741659%29,%28%27NC_072001.2%27%2C 0%2C 105333845%29,%28%27NC_072002.2%27%2C 0%2C 95460129%29,%28%27NC_072003.2%27%2C 0%2C 89553113%29,%28%27NC_072004.2%27%2C 0%2C 98669288%29,%28%27NC_072005.2%27%2C 0%2C 65400147%29,%28%27NC_072006.2%27%2C 0%2C 68750668%29,%28%27NC_072007.2%27%2C 0%2C 57143103%29,%28%27NC_072008.2%27%2C 0%2C 162586321%29,%28%27NC_072009.2%27%2C 0%2C 67827326%29,%28%27NC_085928.1%27%2C 0%2C 209544987%29,%28%27NC_085929.1%27%2C 0%2C 57593421%29,%28%27NW_026946739.1%27%2C 0%2C 221508%29,%28%27NW_026946740.1%27%2C 0%2C 133200%29,%28%27NW_026946741.1%27%2C 0%2C 115212%29,%28%27NW_026946742.1%27%2C 0%2C 299462%29
##sequence-region NC_071998.2 1 129618170
NC_071998.2	annotation	remark	1	129618170	.	.	.	gff-version=3;sequence-region=%28%27NC_002083.1%27%2C 0%2C 16499%29,%28%27NC_071985.2%27%2C 0%2C 233795519%29,%28%27NC_071988.2%27%2C 0%2C 212916775%29,%28%27NC_071989.2%27%2C 0%2C 190378904%29,%28%27NC_071990.2%27%2C 0%2C 172605363%29,%28%27NC_071991.2%27%2C 0%2C 156966991%29,%28%27NC_071992.2%27%2C 0%2C 161631396%29,%28%27NC_071993.2%27%2C 0%2C 140854135%29,%28%27NC_071994.2%27%2C 0%2C 138471021%29,%28%27NC_071995.2%27%2C 0%2C 132281717%29,%28%27NC_071996.2%27%2C 0%2C 146197178%29,%28%27NC_071997.2%27%2C 0%2C 133183124%29,%28%27NC_071998.2%27%2C 0%2C 129618170%29,%28%27NC_071999.2%27%2C 0%2C 120579848%29,%28%27NC_072000.2%27%2C 0%2C 111741659%29,%28%27NC_072001.2%27%2C 0%2C 105333845%29,%28%27NC_072002.2%27%2C 0%2C 95460129%29,%28%27NC_072003.2%27%2C 0%2C 89553113%29,%28%27NC_072004.2%27%2C 0%2C 98669288%29,%28%27NC_072005.2%27%2C 0%2C 65400147%29,%28%27NC_072006.2%27%2C 0%2C 68750668%29,%28%27NC_072007.2%27%2C 0%2C 57143103%29,%28%27NC_072008.2%27%2C 0%2C 162586321%29,%28%27NC_072009.2%27%2C 0%2C 67827326%29,%28%27NC_085928.1%27%2C 0%2C 209544987%29,%28%27NC_085929.1%27%2C 0%2C 57593421%29,%28%27NW_026946739.1%27%2C 0%2C 221508%29,%28%27NW_026946740.1%27%2C 0%2C 133200%29,%28%27NW_026946741.1%27%2C 0%2C 115212%29,%28%27NW_026946742.1%27%2C 0%2C 299462%29
##sequence-region NC_071999.2 1 120579848
NC_071999.2	annotation	remark	1	120579848	.	.	.	gff-version=3;sequence-region=%28%27NC_002083.1%27%2C 0%2C 16499%29,%28%27NC_071985.2%27%2C 0%2C 233795519%29,%28%27NC_071988.2%27%2C 0%2C 212916775%29,%28%27NC_071989.2%27%2C 0%2C 190378904%29,%28%27NC_071990.2%27%2C 0%2C 172605363%29,%28%27NC_071991.2%27%2C 0%2C 156966991%29,%28%27NC_071992.2%27%2C 0%2C 161631396%29,%28%27NC_071993.2%27%2C 0%2C 140854135%29,%28%27NC_071994.2%27%2C 0%2C 138471021%29,%28%27NC_071995.2%27%2C 0%2C 132281717%29,%28%27NC_071996.2%27%2C 0%2C 146197178%29,%28%27NC_071997.2%27%2C 0%2C 133183124%29,%28%27NC_071998.2%27%2C 0%2C 129618170%29,%28%27NC_071999.2%27%2C 0%2C 120579848%29,%28%27NC_072000.2%27%2C 0%2C 111741659%29,%28%27NC_072001.2%27%2C 0%2C 105333845%29,%28%27NC_072002.2%27%2C 0%2C 95460129%29,%28%27NC_072003.2%27%2C 0%2C 89553113%29,%28%27NC_072004.2%27%2C 0%2C 98669288%29,%28%27NC_072005.2%27%2C 0%2C 65400147%29,%28%27NC_072006.2%27%2C 0%2C 68750668%29,%28%27NC_072007.2%27%2C 0%2C 57143103%29,%28%27NC_072008.2%27%2C 0%2C 162586321%29,%28%27NC_072009.2%27%2C 0%2C 67827326%29,%28%27NC_085928.1%27%2C 0%2C 209544987%29,%28%27NC_085929.1%27%2C 0%2C 57593421%29,%28%27NW_026946739.1%27%2C 0%2C 221508%29,%28%27NW_026946740.1%27%2C 0%2C 133200%29,%28%27NW_026946741.1%27%2C 0%2C 115212%29,%28%27NW_026946742.1%27%2C 0%2C 299462%29
##sequence-region NC_072000.2 1 111741659
NC_072000.2	annotation	remark	1	111741659	.	.	.	gff-version=3;sequence-region=%28%27NC_002083.1%27%2C 0%2C 16499%29,%28%27NC_071985.2%27%2C 0%2C 233795519%29,%28%27NC_071988.2%27%2C 0%2C 212916775%29,%28%27NC_071989.2%27%2C 0%2C 190378904%29,%28%27NC_071990.2%27%2C 0%2C 172605363%29,%28%27NC_071991.2%27%2C 0%2C 156966991%29,%28%27NC_071992.2%27%2C 0%2C 161631396%29,%28%27NC_071993.2%27%2C 0%2C 140854135%29,%28%27NC_071994.2%27%2C 0%2C 138471021%29,%28%27NC_071995.2%27%2C 0%2C 132281717%29,%28%27NC_071996.2%27%2C 0%2C 146197178%29,%28%27NC_071997.2%27%2C 0%2C 133183124%29,%28%27NC_071998.2%27%2C 0%2C 129618170%29,%28%27NC_071999.2%27%2C 0%2C 120579848%29,%28%27NC_072000.2%27%2C 0%2C 111741659%29,%28%27NC_072001.2%27%2C 0%2C 105333845%29,%28%27NC_072002.2%27%2C 0%2C 95460129%29,%28%27NC_072003.2%27%2C 0%2C 89553113%29,%28%27NC_072004.2%27%2C 0%2C 98669288%29,%28%27NC_072005.2%27%2C 0%2C 65400147%29,%28%27NC_072006.2%27%2C 0%2C 68750668%29,%28%27NC_072007.2%27%2C 0%2C 57143103%29,%28%27NC_072008.2%27%2C 0%2C 162586321%29,%28%27NC_072009.2%27%2C 0%2C 67827326%29,%28%27NC_085928.1%27%2C 0%2C 209544987%29,%28%27NC_085929.1%27%2C 0%2C 57593421%29,%28%27NW_026946739.1%27%2C 0%2C 221508%29,%28%27NW_026946740.1%27%2C 0%2C 133200%29,%28%27NW_026946741.1%27%2C 0%2C 115212%29,%28%27NW_026946742.1%27%2C 0%2C 299462%29
##sequence-region NC_072001.2 1 105333845
NC_072001.2	annotation	remark	1	105333845	.	.	.	gff-version=3;sequence-region=%28%27NC_002083.1%27%2C 0%2C 16499%29,%28%27NC_071985.2%27%2C 0%2C 233795519%29,%28%27NC_071988.2%27%2C 0%2C 212916775%29,%28%27NC_071989.2%27%2C 0%2C 190378904%29,%28%27NC_071990.2%27%2C 0%2C 172605363%29,%28%27NC_071991.2%27%2C 0%2C 156966991%29,%28%27NC_071992.2%27%2C 0%2C 161631396%29,%28%27NC_071993.2%27%2C 0%2C 140854135%29,%28%27NC_071994.2%27%2C 0%2C 138471021%29,%28%27NC_071995.2%27%2C 0%2C 132281717%29,%28%27NC_071996.2%27%2C 0%2C 146197178%29,%28%27NC_071997.2%27%2C 0%2C 133183124%29,%28%27NC_071998.2%27%2C 0%2C 129618170%29,%28%27NC_071999.2%27%2C 0%2C 120579848%29,%28%27NC_072000.2%27%2C 0%2C 111741659%29,%28%27NC_072001.2%27%2C 0%2C 105333845%29,%28%27NC_072002.2%27%2C 0%2C 95460129%29,%28%27NC_072003.2%27%2C 0%2C 89553113%29,%28%27NC_072004.2%27%2C 0%2C 98669288%29,%28%27NC_072005.2%27%2C 0%2C 65400147%29,%28%27NC_072006.2%27%2C 0%2C 68750668%29,%28%27NC_072007.2%27%2C 0%2C 57143103%29,%28%27NC_072008.2%27%2C 0%2C 162586321%29,%28%27NC_072009.2%27%2C 0%2C 67827326%29,%28%27NC_085928.1%27%2C 0%2C 209544987%29,%28%27NC_085929.1%27%2C 0%2C 57593421%29,%28%27NW_026946739.1%27%2C 0%2C 221508%29,%28%27NW_026946740.1%27%2C 0%2C 133200%29,%28%27NW_026946741.1%27%2C 0%2C 115212%29,%28%27NW_026946742.1%27%2C 0%2C 299462%29
##sequence-region NC_072002.2 1 95460129
NC_072002.2	annotation	remark	1	95460129	.	.	.	gff-version=3;sequence-region=%28%27NC_002083.1%27%2C 0%2C 16499%29,%28%27NC_071985.2%27%2C 0%2C 233795519%29,%28%27NC_071988.2%27%2C 0%2C 212916775%29,%28%27NC_071989.2%27%2C 0%2C 190378904%29,%28%27NC_071990.2%27%2C 0%2C 172605363%29,%28%27NC_071991.2%27%2C 0%2C 156966991%29,%28%27NC_071992.2%27%2C 0%2C 161631396%29,%28%27NC_071993.2%27%2C 0%2C 140854135%29,%28%27NC_071994.2%27%2C 0%2C 138471021%29,%28%27NC_071995.2%27%2C 0%2C 132281717%29,%28%27NC_071996.2%27%2C 0%2C 146197178%29,%28%27NC_071997.2%27%2C 0%2C 133183124%29,%28%27NC_071998.2%27%2C 0%2C 129618170%29,%28%27NC_071999.2%27%2C 0%2C 120579848%29,%28%27NC_072000.2%27%2C 0%2C 111741659%29,%28%27NC_072001.2%27%2C 0%2C 105333845%29,%28%27NC_072002.2%27%2C 0%2C 95460129%29,%28%27NC_072003.2%27%2C 0%2C 89553113%29,%28%27NC_072004.2%27%2C 0%2C 98669288%29,%28%27NC_072005.2%27%2C 0%2C 65400147%29,%28%27NC_072006.2%27%2C 0%2C 68750668%29,%28%27NC_072007.2%27%2C 0%2C 57143103%29,%28%27NC_072008.2%27%2C 0%2C 162586321%29,%28%27NC_072009.2%27%2C 0%2C 67827326%29,%28%27NC_085928.1%27%2C 0%2C 209544987%29,%28%27NC_085929.1%27%2C 0%2C 57593421%29,%28%27NW_026946739.1%27%2C 0%2C 221508%29,%28%27NW_026946740.1%27%2C 0%2C 133200%29,%28%27NW_026946741.1%27%2C 0%2C 115212%29,%28%27NW_026946742.1%27%2C 0%2C 299462%29
##sequence-region NC_072003.2 1 89553113
NC_072003.2	annotation	remark	1	89553113	.	.	.	gff-version=3;sequence-region=%28%27NC_002083.1%27%2C 0%2C 16499%29,%28%27NC_071985.2%27%2C 0%2C 233795519%29,%28%27NC_071988.2%27%2C 0%2C 212916775%29,%28%27NC_071989.2%27%2C 0%2C 190378904%29,%28%27NC_071990.2%27%2C 0%2C 172605363%29,%28%27NC_071991.2%27%2C 0%2C 156966991%29,%28%27NC_071992.2%27%2C 0%2C 161631396%29,%28%27NC_071993.2%27%2C 0%2C 140854135%29,%28%27NC_071994.2%27%2C 0%2C 138471021%29,%28%27NC_071995.2%27%2C 0%2C 132281717%29,%28%27NC_071996.2%27%2C 0%2C 146197178%29,%28%27NC_071997.2%27%2C 0%2C 133183124%29,%28%27NC_071998.2%27%2C 0%2C 129618170%29,%28%27NC_071999.2%27%2C 0%2C 120579848%29,%28%27NC_072000.2%27%2C 0%2C 111741659%29,%28%27NC_072001.2%27%2C 0%2C 105333845%29,%28%27NC_072002.2%27%2C 0%2C 95460129%29,%28%27NC_072003.2%27%2C 0%2C 89553113%29,%28%27NC_072004.2%27%2C 0%2C 98669288%29,%28%27NC_072005.2%27%2C 0%2C 65400147%29,%28%27NC_072006.2%27%2C 0%2C 68750668%29,%28%27NC_072007.2%27%2C 0%2C 57143103%29,%28%27NC_072008.2%27%2C 0%2C 162586321%29,%28%27NC_072009.2%27%2C 0%2C 67827326%29,%28%27NC_085928.1%27%2C 0%2C 209544987%29,%28%27NC_085929.1%27%2C 0%2C 57593421%29,%28%27NW_026946739.1%27%2C 0%2C 221508%29,%28%27NW_026946740.1%27%2C 0%2C 133200%29,%28%27NW_026946741.1%27%2C 0%2C 115212%29,%28%27NW_026946742.1%27%2C 0%2C 299462%29
NC_072003.2	Gnomon	gene	80036159	80247890	.	-	.	Dbxref=GeneID:100451158;ID=gene-CDYL2;Name=CDYL2;description=chromodomain Y like 2;gbkey=Gene;gene=CDYL2;gene_biotype=protein_coding
NC_072003.2	Gnomon	mRNA	80036159	80122160	.	-	.	Dbxref=GeneID:100451158,GenBank:XM_054534176.2;ID=rna-XM_054534176.2;Name=XM_054534176.2;Parent=gene-CDYL2;experiment=COORDINATES: polyA evidence %5BECO:0006239%5D;gbkey=mRNA;gene=CDYL2;model_evidence=Supporting evidence includes similarity to: 2 Proteins%2C 142 long SRA reads;product=chromodomain Y like 2%2C transcript variant X2;transcript_id=XM_054534176.2
NC_072003.2	Gnomon	exon	80122083	80122160	.	-	.	Dbxref=GeneID:100451158,GenBank:XM_054534176.2;ID=exon-XM_054534176.2-1;Parent=rna-XM_054534176.2;experiment=COORDINATES: polyA evidence %5BECO:0006239%5D;gbkey=mRNA;gene=CDYL2;product=chromodomain Y like 2%2C transcript variant X2;transcript_id=XM_054534176.2
NC_072003.2	Gnomon	exon	80121389	80121980	.	-	.	Dbxref=GeneID:100451158,GenBank:XM_054534176.2;ID=exon-XM_054534176.2-2;Parent=rna-XM_054534176.2;experiment=COORDINATES: polyA evidence %5BECO:0006239%5D;gbkey=mRNA;gene=CDYL2;product=chromodomain Y like 2%2C transcript variant X2;transcript_id=XM_054534176.2
NC_072003.2	Gnomon	exon	80071251	80071468	.	-	.	Dbxref=GeneID:100451158,GenBank:XM_054534176.2;ID=exon-XM_054534176.2-3;Parent=rna-XM_054534176.2;experiment=COORDINATES: polyA evidence %5BECO:0006239%5D;gbkey=mRNA;gene=CDYL2;product=chromodomain Y like 2%2C transcript variant X2;transcript_id=XM_054534176.2
NC_072003.2	Gnomon	exon	80058993	80059165	.	-	.	Dbxref=GeneID:100451158,GenBank:XM_054534176.2;ID=exon-XM_054534176.2-4;Parent=rna-XM_054534176.2;experiment=COORDINATES: polyA evidence %5BECO:0006239%5D;gbkey=mRNA;gene=CDYL2;product=chromodomain Y like 2%2C transcript variant X2;transcript_id=XM_054534176.2
NC_072003.2	Gnomon	exon	80050867	80051077	.	-	.	Dbxref=GeneID:100451158,GenBank:XM_054534176.2;ID=exon-XM_054534176.2-5;Parent=rna-XM_054534176.2;experiment=COORDINATES: polyA evidence %5BECO:0006239%5D;gbkey=mRNA;gene=CDYL2;product=chromodomain Y like 2%2C transcript variant X2;transcript_id=XM_054534176.2
NC_072003.2	Gnomon	exon	80046321	80046464	.	-	.	Dbxref=GeneID:100451158,GenBank:XM_054534176.2;ID=exon-XM_054534176.2-6;Parent=rna-XM_054534176.2;experiment=COORDINATES: polyA evidence %5BECO:0006239%5D;gbkey=mRNA;gene=CDYL2;product=chromodomain Y like 2%2C transcript variant X2;transcript_id=XM_054534176.2
NC_072003.2	Gnomon	exon	80036159	80042782	.	-	.	Dbxref=GeneID:100451158,GenBank:XM_054534176.2;ID=exon-XM_054534176.2-7;Parent=rna-XM_054534176.2;experiment=COORDINATES: polyA evidence %5BECO:0006239%5D;gbkey=mRNA;gene=CDYL2;product=chromodomain Y like 2%2C transcript variant X2;transcript_id=XM_054534176.2
NC_072003.2	Gnomon	CDS	80121389	80121827	.	-	0	Dbxref=GeneID:100451158,GenBank:XP_054390151.1;ID=cds-XP_054390151.1;Name=XP_054390151.1;Parent=rna-XM_054534176.2;gbkey=CDS;gene=CDYL2;product=chromodomain Y-like protein 2 isoform X2;protein_id=XP_054390151.1
NC_072003.2	Gnomon	CDS	80071251	80071468	.	-	2	Dbxref=GeneID:100451158,GenBank:XP_054390151.1;ID=cds-XP_054390151.1;Name=XP_054390151.1;Parent=rna-XM_054534176.2;gbkey=CDS;gene=CDYL2;product=chromodomain Y-like protein 2 isoform X2;protein_id=XP_054390151.1
NC_072003.2	Gnomon	CDS	80058993	80059165	.	-	0	Dbxref=GeneID:100451158,GenBank:XP_054390151.1;ID=cds-XP_054390151.1;Name=XP_054390151.1;Parent=rna-XM_054534176.2;gbkey=CDS;gene=CDYL2;product=chromodomain Y-like protein 2 isoform X2;protein_id=XP_054390151.1
NC_072003.2	Gnomon	CDS	80050867	80051077	.	-	1	Dbxref=GeneID:100451158,GenBank:XP_054390151.1;ID=cds-XP_054390151.1;Name=XP_054390151.1;Parent=rna-XM_054534176.2;gbkey=CDS;gene=CDYL2;product=chromodomain Y-like protein 2 isoform X2;protein_id=XP_054390151.1
NC_072003.2	Gnomon	CDS	80046321	80046464	.	-	0	Dbxref=GeneID:100451158,GenBank:XP_054390151.1;ID=cds-XP_054390151.1;Name=XP_054390151.1;Parent=rna-XM_054534176.2;gbkey=CDS;gene=CDYL2;product=chromodomain Y-like protein 2 isoform X2;protein_id=XP_054390151.1
NC_072003.2	Gnomon	CDS	80042624	80042782	.	-	0	Dbxref=GeneID:100451158,GenBank:XP_054390151.1;ID=cds-XP_054390151.1;Name=XP_054390151.1;Parent=rna-XM_054534176.2;gbkey=CDS;gene=CDYL2;product=chromodomain Y-like protein 2 isoform X2;protein_id=XP_054390151.1
##sequence-region NC_072004.2 1 98669288
NC_072004.2	annotation	remark	1	98669288	.	.	.	gff-version=3;sequence-region=%28%27NC_002083.1%27%2C 0%2C 16499%29,%28%27NC_071985.2%27%2C 0%2C 233795519%29,%28%27NC_071988.2%27%2C 0%2C 212916775%29,%28%27NC_071989.2%27%2C 0%2C 190378904%29,%28%27NC_071990.2%27%2C 0%2C 172605363%29,%28%27NC_071991.2%27%2C 0%2C 156966991%29,%28%27NC_071992.2%27%2C 0%2C 161631396%29,%28%27NC_071993.2%27%2C 0%2C 140854135%29,%28%27NC_071994.2%27%2C 0%2C 138471021%29,%28%27NC_071995.2%27%2C 0%2C 132281717%29,%28%27NC_071996.2%27%2C 0%2C 146197178%29,%28%27NC_071997.2%27%2C 0%2C 133183124%29,%28%27NC_071998.2%27%2C 0%2C 129618170%29,%28%27NC_071999.2%27%2C 0%2C 120579848%29,%28%27NC_072000.2%27%2C 0%2C 111741659%29,%28%27NC_072001.2%27%2C 0%2C 105333845%29,%28%27NC_072002.2%27%2C 0%2C 95460129%29,%28%27NC_072003.2%27%2C 0%2C 89553113%29,%28%27NC_072004.2%27%2C 0%2C 98669288%29,%28%27NC_072005.2%27%2C 0%2C 65400147%29,%28%27NC_072006.2%27%2C 0%2C 68750668%29,%28%27NC_072007.2%27%2C 0%2C 57143103%29,%28%27NC_072008.2%27%2C 0%2C 162586321%29,%28%27NC_072009.2%27%2C 0%2C 67827326%29,%28%27NC_085928.1%27%2C 0%2C 209544987%29,%28%27NC_085929.1%27%2C 0%2C 57593421%29,%28%27NW_026946739.1%27%2C 0%2C 221508%29,%28%27NW_026946740.1%27%2C 0%2C 133200%29,%28%27NW_026946741.1%27%2C 0%2C 115212%29,%28%27NW_026946742.1%27%2C 0%2C 299462%29
##sequence-region NC_072005.2 1 65400147
NC_072005.2	annotation	remark	1	65400147	.	.	.	gff-version=3;sequence-region=%28%27NC_002083.1%27%2C 0%2C 16499%29,%28%27NC_071985.2%27%2C 0%2C 233795519%29,%28%27NC_071988.2%27%2C 0%2C 212916775%29,%28%27NC_071989.2%27%2C 0%2C 190378904%29,%28%27NC_071990.2%27%2C 0%2C 172605363%29,%28%27NC_071991.2%27%2C 0%2C 156966991%29,%28%27NC_071992.2%27%2C 0%2C 161631396%29,%28%27NC_071993.2%27%2C 0%2C 140854135%29,%28%27NC_071994.2%27%2C 0%2C 138471021%29,%28%27NC_071995.2%27%2C 0%2C 132281717%29,%28%27NC_071996.2%27%2C 0%2C 146197178%29,%28%27NC_071997.2%27%2C 0%2C 133183124%29,%28%27NC_071998.2%27%2C 0%2C 129618170%29,%28%27NC_071999.2%27%2C 0%2C 120579848%29,%28%27NC_072000.2%27%2C 0%2C 111741659%29,%28%27NC_072001.2%27%2C 0%2C 105333845%29,%28%27NC_072002.2%27%2C 0%2C 95460129%29,%28%27NC_072003.2%27%2C 0%2C 89553113%29,%28%27NC_072004.2%27%2C 0%2C 98669288%29,%28%27NC_072005.2%27%2C 0%2C 65400147%29,%28%27NC_072006.2%27%2C 0%2C 68750668%29,%28%27NC_072007.2%27%2C 0%2C 57143103%29,%28%27NC_072008.2%27%2C 0%2C 162586321%29,%28%27NC_072009.2%27%2C 0%2C 67827326%29,%28%27NC_085928.1%27%2C 0%2C 209544987%29,%28%27NC_085929.1%27%2C 0%2C 57593421%29,%28%27NW_026946739.1%27%2C 0%2C 221508%29,%28%27NW_026946740.1%27%2C 0%2C 133200%29,%28%27NW_026946741.1%27%2C 0%2C 115212%29,%28%27NW_026946742.1%27%2C 0%2C 299462%29
##sequence-region NC_072006.2 1 68750668
NC_072006.2	annotation	remark	1	68750668	.	.	.	gff-version=3;sequence-region=%28%27NC_002083.1%27%2C 0%2C 16499%29,%28%27NC_071985.2%27%2C 0%2C 233795519%29,%28%27NC_071988.2%27%2C 0%2C 212916775%29,%28%27NC_071989.2%27%2C 0%2C 190378904%29,%28%27NC_071990.2%27%2C 0%2C 172605363%29,%28%27NC_071991.2%27%2C 0%2C 156966991%29,%28%27NC_071992.2%27%2C 0%2C 161631396%29,%28%27NC_071993.2%27%2C 0%2C 140854135%29,%28%27NC_071994.2%27%2C 0%2C 138471021%29,%28%27NC_071995.2%27%2C 0%2C 132281717%29,%28%27NC_071996.2%27%2C 0%2C 146197178%29,%28%27NC_071997.2%27%2C 0%2C 133183124%29,%28%27NC_071998.2%27%2C 0%2C 129618170%29,%28%27NC_071999.2%27%2C 0%2C 120579848%29,%28%27NC_072000.2%27%2C 0%2C 111741659%29,%28%27NC_072001.2%27%2C 0%2C 105333845%29,%28%27NC_072002.2%27%2C 0%2C 95460129%29,%28%27NC_072003.2%27%2C 0%2C 89553113%29,%28%27NC_072004.2%27%2C 0%2C 98669288%29,%28%27NC_072005.2%27%2C 0%2C 65400147%29,%28%27NC_072006.2%27%2C 0%2C 68750668%29,%28%27NC_072007.2%27%2C 0%2C 57143103%29,%28%27NC_072008.2%27%2C 0%2C 162586321%29,%28%27NC_072009.2%27%2C 0%2C 67827326%29,%28%27NC_085928.1%27%2C 0%2C 209544987%29,%28%27NC_085929.1%27%2C 0%2C 57593421%29,%28%27NW_026946739.1%27%2C 0%2C 221508%29,%28%27NW_026946740.1%27%2C 0%2C 133200%29,%28%27NW_026946741.1%27%2C 0%2C 115212%29,%28%27NW_026946742.1%27%2C 0%2C 299462%29
##sequence-region NC_072007.2 1 57143103
NC_072007.2	annotation	remark	1	57143103	.	.	.	gff-version=3;sequence-region=%28%27NC_002083.1%27%2C 0%2C 16499%29,%28%27NC_071985.2%27%2C 0%2C 233795519%29,%28%27NC_071988.2%27%2C 0%2C 212916775%29,%28%27NC_071989.2%27%2C 0%2C 190378904%29,%28%27NC_071990.2%27%2C 0%2C 172605363%29,%28%27NC_071991.2%27%2C 0%2C 156966991%29,%28%27NC_071992.2%27%2C 0%2C 161631396%29,%28%27NC_071993.2%27%2C 0%2C 140854135%29,%28%27NC_071994.2%27%2C 0%2C 138471021%29,%28%27NC_071995.2%27%2C 0%2C 132281717%29,%28%27NC_071996.2%27%2C 0%2C 146197178%29,%28%27NC_071997.2%27%2C 0%2C 133183124%29,%28%27NC_071998.2%27%2C 0%2C 129618170%29,%28%27NC_071999.2%27%2C 0%2C 120579848%29,%28%27NC_072000.2%27%2C 0%2C 111741659%29,%28%27NC_072001.2%27%2C 0%2C 105333845%29,%28%27NC_072002.2%27%2C 0%2C 95460129%29,%28%27NC_072003.2%27%2C 0%2C 89553113%29,%28%27NC_072004.2%27%2C 0%2C 98669288%29,%28%27NC_072005.2%27%2C 0%2C 65400147%29,%28%27NC_072006.2%27%2C 0%2C 68750668%29,%28%27NC_072007.2%27%2C 0%2C 57143103%29,%28%27NC_072008.2%27%2C 0%2C 162586321%29,%28%27NC_072009.2%27%2C 0%2C 67827326%29,%28%27NC_085928.1%27%2C 0%2C 209544987%29,%28%27NC_085929.1%27%2C 0%2C 57593421%29,%28%27NW_026946739.1%27%2C 0%2C 221508%29,%28%27NW_026946740.1%27%2C 0%2C 133200%29,%28%27NW_026946741.1%27%2C 0%2C 115212%29,%28%27NW_026946742.1%27%2C 0%2C 299462%29
##sequence-region NC_072008.2 1 162586321
NC_072008.2	annotation	remark	1	162586321	.	.	.	gff-version=3;sequence-region=%28%27NC_002083.1%27%2C 0%2C 16499%29,%28%27NC_071985.2%27%2C 0%2C 233795519%29,%28%27NC_071988.2%27%2C 0%2C 212916775%29,%28%27NC_071989.2%27%2C 0%2C 190378904%29,%28%27NC_071990.2%27%2C 0%2C 172605363%29,%28%27NC_071991.2%27%2C 0%2C 156966991%29,%28%27NC_071992.2%27%2C 0%2C 161631396%29,%28%27NC_071993.2%27%2C 0%2C 140854135%29,%28%27NC_071994.2%27%2C 0%2C 138471021%29,%28%27NC_071995.2%27%2C 0%2C 132281717%29,%28%27NC_071996.2%27%2C 0%2C 146197178%29,%28%27NC_071997.2%27%2C 0%2C 133183124%29,%28%27NC_071998.2%27%2C 0%2C 129618170%29,%28%27NC_071999.2%27%2C 0%2C 120579848%29,%28%27NC_072000.2%27%2C 0%2C 111741659%29,%28%27NC_072001.2%27%2C 0%2C 105333845%29,%28%27NC_072002.2%27%2C 0%2C 95460129%29,%28%27NC_072003.2%27%2C 0%2C 89553113%29,%28%27NC_072004.2%27%2C 0%2C 98669288%29,%28%27NC_072005.2%27%2C 0%2C 65400147%29,%28%27NC_072006.2%27%2C 0%2C 68750668%29,%28%27NC_072007.2%27%2C 0%2C 57143103%29,%28%27NC_072008.2%27%2C 0%2C 162586321%29,%28%27NC_072009.2%27%2C 0%2C 67827326%29,%28%27NC_085928.1%27%2C 0%2C 209544987%29,%28%27NC_085929.1%27%2C 0%2C 57593421%29,%28%27NW_026946739.1%27%2C 0%2C 221508%29,%28%27NW_026946740.1%27%2C 0%2C 133200%29,%28%27NW_026946741.1%27%2C 0%2C 115212%29,%28%27NW_026946742.1%27%2C 0%2C 299462%29
##sequence-region NC_072009.2 1 67827326
NC_072009.2	annotation	remark	1	67827326	.	.	.	gff-version=3;sequence-region=%28%27NC_002083.1%27%2C 0%2C 16499%29,%28%27NC_071985.2%27%2C 0%2C 233795519%29,%28%27NC_071988.2%27%2C 0%2C 212916775%29,%28%27NC_071989.2%27%2C 0%2C 190378904%29,%28%27NC_071990.2%27%2C 0%2C 172605363%29,%28%27NC_071991.2%27%2C 0%2C 156966991%29,%28%27NC_071992.2%27%2C 0%2C 161631396%29,%28%27NC_071993.2%27%2C 0%2C 140854135%29,%28%27NC_071994.2%27%2C 0%2C 138471021%29,%28%27NC_071995.2%27%2C 0%2C 132281717%29,%28%27NC_071996.2%27%2C 0%2C 146197178%29,%28%27NC_071997.2%27%2C 0%2C 133183124%29,%28%27NC_071998.2%27%2C 0%2C 129618170%29,%28%27NC_071999.2%27%2C 0%2C 120579848%29,%28%27NC_072000.2%27%2C 0%2C 111741659%29,%28%27NC_072001.2%27%2C 0%2C 105333845%29,%28%27NC_072002.2%27%2C 0%2C 95460129%29,%28%27NC_072003.2%27%2C 0%2C 89553113%29,%28%27NC_072004.2%27%2C 0%2C 98669288%29,%28%27NC_072005.2%27%2C 0%2C 65400147%29,%28%27NC_072006.2%27%2C 0%2C 68750668%29,%28%27NC_072007.2%27%2C 0%2C 57143103%29,%28%27NC_072008.2%27%2C 0%2C 162586321%29,%28%27NC_072009.2%27%2C 0%2C 67827326%29,%28%27NC_085928.1%27%2C 0%2C 209544987%29,%28%27NC_085929.1%27%2C 0%2C 57593421%29,%28%27NW_026946739.1%27%2C 0%2C 221508%29,%28%27NW_026946740.1%27%2C 0%2C 133200%29,%28%27NW_026946741.1%27%2C 0%2C 115212%29,%28%27NW_026946742.1%27%2C 0%2C 299462%29
NC_072009.2	Gnomon	gene	35795298	35797173	.	-	.	Dbxref=GeneID:129053439;ID=gene-LOC129053439;Name=LOC129053439;description=testis-specific chromodomain protein Y 1;gbkey=Gene;gene=LOC129053439;gene_biotype=protein_coding
NC_072009.2	Gnomon	mRNA	35795298	35797173	.	-	.	Dbxref=GeneID:129053439,GenBank:XM_054545494.2;ID=rna-XM_054545494.2;Name=XM_054545494.2;Parent=gene-LOC129053439;gbkey=mRNA;gene=LOC129053439;model_evidence=Supporting evidence includes similarity to: 18 Proteins%2C 1 long SRA read;product=testis-specific chromodomain protein Y 1;transcript_id=XM_054545494.2
NC_072009.2	Gnomon	exon	35795298	35797173	.	-	.	Dbxref=GeneID:129053439,GenBank:XM_054545494.2;ID=exon-XM_054545494.2-1;Parent=rna-XM_054545494.2;gbkey=mRNA;gene=LOC129053439;product=testis-specific chromodomain protein Y 1;transcript_id=XM_054545494.2
NC_072009.2	Gnomon	CDS	35795495	35797117	.	-	0	Dbxref=GeneID:129053439,GenBank:XP_054401469.2;ID=cds-XP_054401469.2;Name=XP_054401469.2;Parent=rna-XM_054545494.2;gbkey=CDS;gene=LOC129053439;product=testis-specific chromodomain protein Y 1;protein_id=XP_054401469.2
NC_072009.2	Gnomon	gene	35954132	35955944	.	+	.	Dbxref=GeneID:129053440;ID=gene-LOC129053440;Name=LOC129053440;description=testis-specific chromodomain protein Y 1-like;gbkey=Gene;gene=LOC129053440;gene_biotype=protein_coding
NC_072009.2	Gnomon	mRNA	35954132	35955944	.	+	.	Dbxref=GeneID:129053440,GenBank:XM_054545495.2;ID=rna-XM_054545495.2;Name=XM_054545495.2;Parent=gene-LOC129053440;gbkey=mRNA;gene=LOC129053440;model_evidence=Supporting evidence includes similarity to: 18 Proteins;product=testis-specific chromodomain protein Y 1-like;transcript_id=XM_054545495.2
NC_072009.2	Gnomon	exon	35954132	35955944	.	+	.	Dbxref=GeneID:129053440,GenBank:XM_054545495.2;ID=exon-XM_054545495.2-1;Parent=rna-XM_054545495.2;gbkey=mRNA;gene=LOC129053440;product=testis-specific chromodomain protein Y 1-like;transcript_id=XM_054545495.2
NC_072009.2	Gnomon	CDS	35954227	35955849	.	+	0	Dbxref=GeneID:129053440,GenBank:XP_054401470.2;ID=cds-XP_054401470.2;Name=XP_054401470.2;Parent=rna-XM_054545495.2;gbkey=CDS;gene=LOC129053440;product=testis-specific chromodomain protein Y 1-like;protein_id=XP_054401470.2
NC_072009.2	Gnomon	gene	36920924	36923227	.	-	.	Dbxref=GeneID:129053441;ID=gene-LOC129053441;Name=LOC129053441;description=testis-specific chromodomain protein Y 1-like;gbkey=Gene;gene=LOC129053441;gene_biotype=protein_coding
NC_072009.2	Gnomon	mRNA	36920924	36923227	.	-	.	Dbxref=GeneID:129053441,GenBank:XM_054545496.2;ID=rna-XM_054545496.2;Name=XM_054545496.2;Parent=gene-LOC129053441;gbkey=mRNA;gene=LOC129053441;model_evidence=Supporting evidence includes similarity to: 18 Proteins%2C 17 long SRA reads;product=testis-specific chromodomain protein Y 1-like;transcript_id=XM_054545496.2
NC_072009.2	Gnomon	exon	36920924	36923227	.	-	.	Dbxref=GeneID:129053441,GenBank:XM_054545496.2;ID=exon-XM_054545496.2-1;Parent=rna-XM_054545496.2;gbkey=mRNA;gene=LOC129053441;product=testis-specific chromodomain protein Y 1-like;transcript_id=XM_054545496.2
NC_072009.2	Gnomon	CDS	36921133	36922938	.	-	0	Dbxref=GeneID:129053441,GenBank:XP_054401471.1;ID=cds-XP_054401471.1;Name=XP_054401471.1;Parent=rna-XM_054545496.2;gbkey=CDS;gene=LOC129053441;product=testis-specific chromodomain protein Y 1-like;protein_id=XP_054401471.1
NC_072009.2	Gnomon	gene	37080427	37082730	.	+	.	Dbxref=GeneID:129053442;ID=gene-LOC129053442;Name=LOC129053442;description=testis-specific chromodomain protein Y 1-like;gbkey=Gene;gene=LOC129053442;gene_biotype=protein_coding
NC_072009.2	Gnomon	mRNA	37080427	37082730	.	+	.	Dbxref=GeneID:129053442,GenBank:XM_054545498.2;ID=rna-XM_054545498.2;Name=XM_054545498.2;Parent=gene-LOC129053442;gbkey=mRNA;gene=LOC129053442;model_evidence=Supporting evidence includes similarity to: 18 Proteins%2C 17 long SRA reads;product=testis-specific chromodomain protein Y 1-like;transcript_id=XM_054545498.2
NC_072009.2	Gnomon	exon	37080427	37082730	.	+	.	Dbxref=GeneID:129053442,GenBank:XM_054545498.2;ID=exon-XM_054545498.2-1;Parent=rna-XM_054545498.2;gbkey=mRNA;gene=LOC129053442;product=testis-specific chromodomain protein Y 1-like;transcript_id=XM_054545498.2
NC_072009.2	Gnomon	CDS	37080716	37082521	.	+	0	Dbxref=GeneID:129053442,GenBank:XP_054401473.1;ID=cds-XP_054401473.1;Name=XP_054401473.1;Parent=rna-XM_054545498.2;gbkey=CDS;gene=LOC129053442;product=testis-specific chromodomain protein Y 1-like;protein_id=XP_054401473.1
NC_072009.2	Gnomon	gene	39091855	39092645	.	-	.	Dbxref=GeneID:129053449;ID=gene-LOC129053449;Name=LOC129053449;description=testis-specific chromodomain protein Y 2-like;gbkey=Gene;gene=LOC129053449;gene_biotype=protein_coding
NC_072009.2	Gnomon	mRNA	39091855	39092645	.	-	.	Dbxref=GeneID:129053449,GenBank:XM_054545501.2;ID=rna-XM_054545501.2;Name=XM_054545501.2;Parent=gene-LOC129053449;gbkey=mRNA;gene=LOC129053449;model_evidence=Supporting evidence includes similarity to: 24 long SRA reads;product=testis-specific chromodomain protein Y 2-like;transcript_id=XM_054545501.2
NC_072009.2	Gnomon	exon	39091855	39092645	.	-	.	Dbxref=GeneID:129053449,GenBank:XM_054545501.2;ID=exon-XM_054545501.2-1;Parent=rna-XM_054545501.2;gbkey=mRNA;gene=LOC129053449;product=testis-specific chromodomain protein Y 2-like;transcript_id=XM_054545501.2
NC_072009.2	Gnomon	CDS	39091855	39092547	.	-	0	Dbxref=GeneID:129053449,GenBank:XP_054401476.1;ID=cds-XP_054401476.1;Name=XP_054401476.1;Parent=rna-XM_054545501.2;gbkey=CDS;gene=LOC129053449;product=testis-specific chromodomain protein Y 2-like;protein_id=XP_054401476.1
NC_072009.2	Gnomon	gene	39794954	39797046	.	-	.	Dbxref=GeneID:129053453;ID=gene-LOC129053453;Name=LOC129053453;description=testis-specific chromodomain protein Y 1-like;gbkey=Gene;gene=LOC129053453;gene_biotype=protein_coding
NC_072009.2	Gnomon	mRNA	39794954	39797046	.	-	.	Dbxref=GeneID:129053453,GenBank:XM_054545502.1;ID=rna-XM_054545502.1;Name=XM_054545502.1;Parent=gene-LOC129053453;gbkey=mRNA;gene=LOC129053453;model_evidence=Supporting evidence includes similarity to: 7 Proteins;product=testis-specific chromodomain protein Y 1-like;transcript_id=XM_054545502.1
NC_072009.2	Gnomon	exon	39795421	39797046	.	-	.	Dbxref=GeneID:129053453,GenBank:XM_054545502.1;ID=exon-XM_054545502.1-1;Parent=rna-XM_054545502.1;gbkey=mRNA;gene=LOC129053453;product=testis-specific chromodomain protein Y 1-like;transcript_id=XM_054545502.1
NNC_072009.2	Gnomon	CDS	39795421	39797046	.	-	0	Dbxref=GeneID:129053453,GenBank:XP_054401477.1;ID=cds-XP_054401477.1;Name=XP_054401477.1;Parent=rna-XM_054545502.1;gbkey=CDS;gene=LOC129053453;product=testis-specific chromodomain protein Y 1-like;protein_id=XP_054401477.1
NC_072009.2	Gnomon	gene	41147495	41149431	.	-	.	Dbxref=GeneID:129053460;ID=gene-LOC129053460;Name=LOC129053460;description=testis-specific chromodomain protein Y 1-like;gbkey=Gene;gene=LOC129053460;gene_biotype=protein_coding
NC_072009.2	Gnomon	mRNA	41147495	41149431	.	-	.	Dbxref=GeneID:129053460,GenBank:XM_054545505.2;ID=rna-XM_054545505.2;Name=XM_054545505.2;Parent=gene-LOC129053460;gbkey=mRNA;gene=LOC129053460;model_evidence=Supporting evidence includes similarity to: 18 Proteins%2C 2 long SRA reads;product=testis-specific chromodomain protein Y 1-like;transcript_id=XM_054545505.2
NC_072009.2	Gnomon	exon	41147495	41149431	.	-	.	Dbxref=GeneID:129053460,GenBank:XM_054545505.2;ID=exon-XM_054545505.2-1;Parent=rna-XM_054545505.2;gbkey=mRNA;gene=LOC129053460;product=testis-specific chromodomain protein Y 1-like;transcript_id=XM_054545505.2
NC_072009.2	Gnomon	CDS	41147621	41149426	.	-	0	Dbxref=GeneID:129053460,GenBank:XP_054401480.1;ID=cds-XP_054401480.1;Name=XP_054401480.1;Parent=rna-XM_054545505.2;gbkey=CDS;gene=LOC129053460;product=testis-specific chromodomain protein Y 1-like;protein_id=XP_054401480.1
NC_072009.2	Gnomon	gene	41259419	41261436	.	+	.	Dbxref=GeneID:129053461;ID=gene-LOC129053461;Name=LOC129053461;description=testis-specific chromodomain protein Y 1-like;gbkey=Gene;gene=LOC129053461;gene_biotype=protein_coding
NC_072009.2	Gnomon	mRNA	41259419	41261436	.	+	.	Dbxref=GeneID:129053461,GenBank:XM_054545506.2;ID=rna-XM_054545506.2;Name=XM_054545506.2;Parent=gene-LOC129053461;gbkey=mRNA;gene=LOC129053461;model_evidence=Supporting evidence includes similarity to: 17 Proteins%2C 3 long SRA reads;product=testis-specific chromodomain protein Y 1-like;transcript_id=XM_054545506.2
NC_072009.2	Gnomon	exon	41259419	41261436	.	+	.	Dbxref=GeneID:129053461,GenBank:XM_054545506.2;ID=exon-XM_054545506.2-1;Parent=rna-XM_054545506.2;gbkey=mRNA;gene=LOC129053461;product=testis-specific chromodomain protein Y 1-like;transcript_id=XM_054545506.2
NC_072009.2	Gnomon	CDS	41259505	41261310	.	+	0	Dbxref=GeneID:129053461,GenBank:XP_054401481.1;ID=cds-XP_054401481.1;Name=XP_054401481.1;Parent=rna-XM_054545506.2;gbkey=CDS;gene=LOC129053461;product=testis-specific chromodomain protein Y 1-like;protein_id=XP_054401481.1
NC_072009.2	Gnomon	gene	41874974	41877403	.	-	.	Dbxref=GeneID:129053178;ID=gene-LOC129053178;Name=LOC129053178;description=testis-specific chromodomain protein Y 1-like;gbkey=Gene;gene=LOC129053178;gene_biotype=protein_coding
NC_072009.2	Gnomon	mRNA	41874974	41877403	.	-	.	Dbxref=GeneID:129053178,GenBank:XM_054545342.2;ID=rna-XM_054545342.2;Name=XM_054545342.2;Parent=gene-LOC129053178;experiment=COORDINATES: polyA evidence %5BECO:0006239%5D;gbkey=mRNA;gene=LOC129053178;model_evidence=Supporting evidence includes similarity to: 19 Proteins%2C 26 long SRA reads;product=testis-specific chromodomain protein Y 1-like;transcript_id=XM_054545342.2
NC_072009.2	Gnomon	exon	41874974	41877403	.	-	.	Dbxref=GeneID:129053178,GenBank:XM_054545342.2;ID=exon-XM_054545342.2-1;Parent=rna-XM_054545342.2;experiment=COORDINATES: polyA evidence %5BECO:0006239%5D;gbkey=mRNA;gene=LOC129053178;product=testis-specific chromodomain protein Y 1-like;transcript_id=XM_054545342.2
NC_072009.2	Gnomon	CDS	41875192	41876997	.	-	0	Dbxref=GeneID:129053178,GenBank:XP_054401317.1;ID=cds-XP_054401317.1;Name=XP_054401317.1;Parent=rna-XM_054545342.2;gbkey=CDS;gene=LOC129053178;product=testis-specific chromodomain protein Y 1-like;protein_id=XP_054401317.1
NC_072009.2	Gnomon	gene	42034652	42036938	.	+	.	Dbxref=GeneID:129053180;ID=gene-LOC129053180;Name=LOC129053180;description=testis-specific chromodomain protein Y 1-like;gbkey=Gene;gene=LOC129053180;gene_biotype=protein_coding
NC_072009.2	Gnomon	mRNA	42034652	42036938	.	+	.	Dbxref=GeneID:129053180,GenBank:XM_054545343.2;ID=rna-XM_054545343.2;Name=XM_054545343.2;Parent=gene-LOC129053180;experiment=COORDINATES: polyA evidence %5BECO:0006239%5D;gbkey=mRNA;gene=LOC129053180;model_evidence=Supporting evidence includes similarity to: 19 Proteins%2C 3 long SRA reads;product=testis-specific chromodomain protein Y 1-like;transcript_id=XM_054545343.2
NC_072009.2	Gnomon	exon	42034652	42036938	.	+	.	Dbxref=GeneID:129053180,GenBank:XM_054545343.2;ID=exon-XM_054545343.2-1;Parent=rna-XM_054545343.2;experiment=COORDINATES: polyA evidence %5BECO:0006239%5D;gbkey=mRNA;gene=LOC129053180;product=testis-specific chromodomain protein Y 1-like;transcript_id=XM_054545343.2
NC_072009.2	Gnomon	CDS	42034915	42036720	.	+	0	Dbxref=GeneID:129053180,GenBank:XP_054401318.1;ID=cds-XP_054401318.1;Name=XP_054401318.1;Parent=rna-XM_054545343.2;gbkey=CDS;gene=LOC129053180;product=testis-specific chromodomain protein Y 1-like;protein_id=XP_054401318.1
NC_072009.2	Gnomon	gene	45770263	45772321	.	+	.	Dbxref=GeneID:129053476;ID=gene-LOC129053476;Name=LOC129053476;description=testis-specific chromodomain protein Y 1-like;gbkey=Gene;gene=LOC129053476;gene_biotype=protein_coding
NC_072009.2	Gnomon	mRNA	45770263	45772321	.	+	.	Dbxref=GeneID:129053476,GenBank:XM_054545515.2;ID=rna-XM_054545515.2;Name=XM_054545515.2;Parent=gene-LOC129053476;experiment=COORDINATES: polyA evidence %5BECO:0006239%5D;gbkey=mRNA;gene=LOC129053476;model_evidence=Supporting evidence includes similarity to: 19 Proteins%2C 2 long SRA reads;product=testis-specific chromodomain protein Y 1-like;transcript_id=XM_054545515.2
NC_072009.2	Gnomon	exon	45770263	45772321	.	+	.	Dbxref=GeneID:129053476,GenBank:XM_054545515.2;ID=exon-XM_054545515.2-1;Parent=rna-XM_054545515.2;experiment=COORDINATES: polyA evidence %5BECO:0006239%5D;gbkey=mRNA;gene=LOC129053476;product=testis-specific chromodomain protein Y 1-like;transcript_id=XM_054545515.2
NC_072009.2	Gnomon	CDS	45770298	45772103	.	+	0	Dbxref=GeneID:129053476,GenBank:XP_054401490.1;ID=cds-XP_054401490.1;Name=XP_054401490.1;Parent=rna-XM_054545515.2;gbkey=CDS;gene=LOC129053476;product=testis-specific chromodomain protein Y 1-like;protein_id=XP_054401490.1
NC_072009.2	Gnomon	gene	46381211	46383514	.	-	.	Dbxref=GeneID:129053198;ID=gene-LOC129053198;Name=LOC129053198;description=testis-specific chromodomain protein Y 1;gbkey=Gene;gene=LOC129053198;gene_biotype=protein_coding
NC_072009.2	Gnomon	mRNA	46381211	46383514	.	-	.	Dbxref=GeneID:129053198,GenBank:XM_054545349.2;ID=rna-XM_054545349.2;Name=XM_054545349.2;Parent=gene-LOC129053198;gbkey=mRNA;gene=LOC129053198;model_evidence=Supporting evidence includes similarity to: 19 Proteins%2C 15 long SRA reads;product=testis-specific chromodomain protein Y 1;transcript_id=XM_054545349.2
NC_072009.2	Gnomon	exon	46381211	46383514	.	-	.	Dbxref=GeneID:129053198,GenBank:XM_054545349.2;ID=exon-XM_054545349.2-1;Parent=rna-XM_054545349.2;gbkey=mRNA;gene=LOC129053198;product=testis-specific chromodomain protein Y 1;transcript_id=XM_054545349.2
NC_072009.2	Gnomon	CDS	46381420	46383225	.	-	0	Dbxref=GeneID:129053198,GenBank:XP_054401324.1;ID=cds-XP_054401324.1;Name=XP_054401324.1;Parent=rna-XM_054545349.2;gbkey=CDS;gene=LOC129053198;product=testis-specific chromodomain protein Y 1;protein_id=XP_054401324.1
NC_072009.2	Gnomon	gene	46540858	46543161	.	+	.	Dbxref=GeneID:129053199;ID=gene-LOC129053199;Name=LOC129053199;description=testis-specific chromodomain protein Y 1;gbkey=Gene;gene=LOC129053199;gene_biotype=protein_coding
NC_072009.2	Gnomon	mRNA	46540858	46543161	.	+	.	Dbxref=GeneID:129053199,GenBank:XM_054545350.2;ID=rna-XM_054545350.2;Name=XM_054545350.2;Parent=gene-LOC129053199;gbkey=mRNA;gene=LOC129053199;model_evidence=Supporting evidence includes similarity to: 19 Proteins%2C 15 long SRA reads;product=testis-specific chromodomain protein Y 1;transcript_id=XM_054545350.2
NC_072009.2	Gnomon	exon	46540858	46543161	.	+	.	Dbxref=GeneID:129053199,GenBank:XM_054545350.2;ID=exon-XM_054545350.2-1;Parent=rna-XM_054545350.2;gbkey=mRNA;gene=LOC129053199;product=testis-specific chromodomain protein Y 1;transcript_id=XM_054545350.2
NC_072009.2	Gnomon	CDS	46541147	46542952	.	+	0	Dbxref=GeneID:129053199,GenBank:XP_054401325.1;ID=cds-XP_054401325.1;Name=XP_054401325.1;Parent=rna-XM_054545350.2;gbkey=CDS;gene=LOC129053199;product=testis-specific chromodomain protein Y 1;protein_id=XP_054401325.1
NC_072009.2	Gnomon	gene	49524498	49525288	.	-	.	Dbxref=GeneID:129053492;ID=gene-LOC129053492;Name=LOC129053492;description=testis-specific chromodomain protein Y 2-like;gbkey=Gene;gene=LOC129053492;gene_biotype=protein_coding
NC_072009.2	Gnomon	mRNA	49524498	49525288	.	-	.	Dbxref=GeneID:129053492,GenBank:XM_054545530.2;ID=rna-XM_054545530.2;Name=XM_054545530.2;Parent=gene-LOC129053492;gbkey=mRNA;gene=LOC129053492;model_evidence=Supporting evidence includes similarity to: 24 long SRA reads;product=testis-specific chromodomain protein Y 2-like;transcript_id=XM_054545530.2
NC_072009.2	Gnomon	exon	49524498	49525288	.	-	.	Dbxref=GeneID:129053492,GenBank:XM_054545530.2;ID=exon-XM_054545530.2-1;Parent=rna-XM_054545530.2;gbkey=mRNA;gene=LOC129053492;product=testis-specific chromodomain protein Y 2-like;transcript_id=XM_054545530.2
NC_072009.2	Gnomon	CDS	49524498	49525190	.	-	0	Dbxref=GeneID:129053492,GenBank:XP_054401505.1;ID=cds-XP_054401505.1;Name=XP_054401505.1;Parent=rna-XM_054545530.2;gbkey=CDS;gene=LOC129053492;product=testis-specific chromodomain protein Y 2-like;protein_id=XP_054401505.1
NC_072009.2	Gnomon	gene	50227701	50229793	.	-	.	Dbxref=GeneID:129053496;ID=gene-LOC129053496;Name=LOC129053496;description=testis-specific chromodomain protein Y 1-like;gbkey=Gene;gene=LOC129053496;gene_biotype=protein_coding
NC_072009.2	Gnomon	mRNA	50227701	50229793	.	-	.	Dbxref=GeneID:129053496,GenBank:XM_054545532.2;ID=rna-XM_054545532.2;Name=XM_054545532.2;Parent=gene-LOC129053496;gbkey=mRNA;gene=LOC129053496;model_evidence=Supporting evidence includes similarity to: 7 Proteins;product=testis-specific chromodomain protein Y 1-like;transcript_id=XM_054545532.2
NC_072009.2	Gnomon	exon	50228168	50229793	.	-	.	Dbxref=GeneID:129053496,GenBank:XM_054545532.2;ID=exon-XM_054545532.2-1;Parent=rna-XM_054545532.2;gbkey=mRNA;gene=LOC129053496;product=testis-specific chromodomain protein Y 1-like;transcript_id=XM_054545532.2
NC_072009.2	Gnomon	CDS	50228168	50229793	.	-	0	Dbxref=GeneID:129053496,GenBank:XP_054401507.2;ID=cds-XP_054401507.2;Name=XP_054401507.2;Parent=rna-XM_054545532.2;gbkey=CDS;gene=LOC129053496;product=testis-specific chromodomain protein Y 1-like;protein_id=XP_054401507.2
NC_072009.2	Gnomon	gene	51580221	51582157	.	-	.	Dbxref=GeneID:129053502;ID=gene-LOC129053502;Name=LOC129053502;description=testis-specific chromodomain protein Y 1-like;gbkey=Gene;gene=LOC129053502;gene_biotype=protein_coding
NC_072009.2	Gnomon	mRNA	51580221	51582157	.	-	.	Dbxref=GeneID:129053502,GenBank:XM_054545534.2;ID=rna-XM_054545534.2;Name=XM_054545534.2;Parent=gene-LOC129053502;gbkey=mRNA;gene=LOC129053502;model_evidence=Supporting evidence includes similarity to: 16 Proteins%2C 2 long SRA reads;product=testis-specific chromodomain protein Y 1-like;transcript_id=XM_054545534.2
NC_072009.2	Gnomon	exon	51580221	51582157	.	-	.	Dbxref=GeneID:129053502,GenBank:XM_054545534.2;ID=exon-XM_054545534.2-1;Parent=rna-XM_054545534.2;gbkey=mRNA;gene=LOC129053502;product=testis-specific chromodomain protein Y 1-like;transcript_id=XM_054545534.2
NC_072009.2	Gnomon	CDS	51580347	51582152	.	-	0	Dbxref=GeneID:129053502,GenBank:XP_054401509.1;ID=cds-XP_054401509.1;Name=XP_054401509.1;Parent=rna-XM_054545534.2;gbkey=CDS;gene=LOC129053502;product=testis-specific chromodomain protein Y 1-like;protein_id=XP_054401509.1
NC_072009.2	Gnomon	gene	51692121	51694138	.	+	.	Dbxref=GeneID:129053503;ID=gene-LOC129053503;Name=LOC129053503;description=testis-specific chromodomain protein Y 1-like;gbkey=Gene;gene=LOC129053503;gene_biotype=protein_coding
NC_072009.2	Gnomon	mRNA	51692121	51694138	.	+	.	Dbxref=GeneID:129053503,GenBank:XM_054545535.2;ID=rna-XM_054545535.2;Name=XM_054545535.2;Parent=gene-LOC129053503;gbkey=mRNA;gene=LOC129053503;model_evidence=Supporting evidence includes similarity to: 16 Proteins%2C 3 long SRA reads;product=testis-specific chromodomain protein Y 1-like;transcript_id=XM_054545535.2
NC_072009.2	Gnomon	exon	51692121	51694138	.	+	.	Dbxref=GeneID:129053503,GenBank:XM_054545535.2;ID=exon-XM_054545535.2-1;Parent=rna-XM_054545535.2;gbkey=mRNA;gene=LOC129053503;product=testis-specific chromodomain protein Y 1-like;transcript_id=XM_054545535.2
NC_072009.2	Gnomon	CDS	51692207	51694012	.	+	0	Dbxref=GeneID:129053503,GenBank:XP_054401510.1;ID=cds-XP_054401510.1;Name=XP_054401510.1;Parent=rna-XM_054545535.2;gbkey=CDS;gene=LOC129053503;product=testis-specific chromodomain protein Y 1-like;protein_id=XP_054401510.1
NC_072009.2	Gnomon	gene	52307689	52309712	.	-	.	Dbxref=GeneID:129053357;ID=gene-LOC129053357;Name=LOC129053357;description=testis-specific chromodomain protein Y 1-like;gbkey=Gene;gene=LOC129053357;gene_biotype=protein_coding
NC_072009.2	Gnomon	mRNA	52307689	52309712	.	-	.	Dbxref=GeneID:129053357,GenBank:XM_054545389.2;ID=rna-XM_054545389.2;Name=XM_054545389.2;Parent=gene-LOC129053357;experiment=COORDINATES: polyA evidence %5BECO:0006239%5D;gbkey=mRNA;gene=LOC129053357;model_evidence=Supporting evidence includes similarity to: 18 Proteins%2C 2 long SRA reads;product=testis-specific chromodomain protein Y 1-like;transcript_id=XM_054545389.2
NC_072009.2	Gnomon	exon	52307689	52309712	.	-	.	Dbxref=GeneID:129053357,GenBank:XM_054545389.2;ID=exon-XM_054545389.2-1;Parent=rna-XM_054545389.2;experiment=COORDINATES: polyA evidence %5BECO:0006239%5D;gbkey=mRNA;gene=LOC129053357;product=testis-specific chromodomain protein Y 1-like;transcript_id=XM_054545389.2
NC_072009.2	Gnomon	CDS	52307907	52309712	.	-	0	Dbxref=GeneID:129053357,GenBank:XP_054401364.1;ID=cds-XP_054401364.1;Name=XP_054401364.1;Parent=rna-XM_054545389.2;gbkey=CDS;gene=LOC129053357;product=testis-specific chromodomain protein Y 1-like;protein_id=XP_054401364.1
NC_072009.2	Gnomon	gene	52467350	52469636	.	+	.	Dbxref=GeneID:129053358;ID=gene-LOC129053358;Name=LOC129053358;description=testis-specific chromodomain protein Y 1-like;gbkey=Gene;gene=LOC129053358;gene_biotype=protein_coding
NC_072009.2	Gnomon	mRNA	52467350	52469636	.	+	.	Dbxref=GeneID:129053358,GenBank:XM_054545390.2;ID=rna-XM_054545390.2;Name=XM_054545390.2;Parent=gene-LOC129053358;experiment=COORDINATES: polyA evidence %5BECO:0006239%5D;gbkey=mRNA;gene=LOC129053358;model_evidence=Supporting evidence includes similarity to: 19 Proteins%2C 12 long SRA reads;product=testis-specific chromodomain protein Y 1-like;transcript_id=XM_054545390.2
NC_072009.2	Gnomon	exon	52467350	52469636	.	+	.	Dbxref=GeneID:129053358,GenBank:XM_054545390.2;ID=exon-XM_054545390.2-1;Parent=rna-XM_054545390.2;experiment=COORDINATES: polyA evidence %5BECO:0006239%5D;gbkey=mRNA;gene=LOC129053358;product=testis-specific chromodomain protein Y 1-like;transcript_id=XM_054545390.2
NC_072009.2	Gnomon	CDS	52467613	52469418	.	+	0	Dbxref=GeneID:129053358,GenBank:XP_054401365.1;ID=cds-XP_054401365.1;Name=XP_054401365.1;Parent=rna-XM_054545390.2;gbkey=CDS;gene=LOC129053358;product=testis-specific chromodomain protein Y 1-like;protein_id=XP_054401365.1
NC_072009.2	Gnomon	gene	54584688	54586780	.	-	.	Dbxref=GeneID:129053139;ID=gene-LOC129053139;Name=LOC129053139;description=testis-specific chromodomain protein Y 1-like;gbkey=Gene;gene=LOC129053139;gene_biotype=protein_coding
NC_072009.2	Gnomon	mRNA	54584688	54586780	.	-	.	Dbxref=GeneID:129053139,GenBank:XM_054545305.2;ID=rna-XM_054545305.2;Name=XM_054545305.2;Parent=gene-LOC129053139;gbkey=mRNA;gene=LOC129053139;model_evidence=Supporting evidence includes similarity to: 7 Proteins;product=testis-specific chromodomain protein Y 1-like;transcript_id=XM_054545305.2
NC_072009.2	Gnomon	exon	54585155	54586780	.	-	.	Dbxref=GeneID:129053139,GenBank:XM_054545305.2;ID=exon-XM_054545305.2-1;Parent=rna-XM_054545305.2;gbkey=mRNA;gene=LOC129053139;product=testis-specific chromodomain protein Y 1-like;transcript_id=XM_054545305.2
NC_072009.2	Gnomon	CDS	54585155	54586780	.	-	0	Dbxref=GeneID:129053139,GenBank:XP_054401280.2;ID=cds-XP_054401280.2;Name=XP_054401280.2;Parent=rna-XM_054545305.2;gbkey=CDS;gene=LOC129053139;product=testis-specific chromodomain protein Y 1-like;protein_id=XP_054401280.2
NC_072009.2	Gnomon	gene	55889000	55891124	.	-	.	Dbxref=GeneID:129053144;ID=gene-LOC129053144;Name=LOC129053144;description=testis-specific chromodomain protein Y 1-like;gbkey=Gene;gene=LOC129053144;gene_biotype=protein_coding
NC_072009.2	Gnomon	mRNA	55889000	55891124	.	-	.	Dbxref=GeneID:129053144,GenBank:XM_054545308.2;ID=rna-XM_054545308.2;Name=XM_054545308.2;Parent=gene-LOC129053144;gbkey=mRNA;gene=LOC129053144;model_evidence=Supporting evidence includes similarity to: 15 Proteins%2C 1 long SRA read;product=testis-specific chromodomain protein Y 1-like;transcript_id=XM_054545308.2
NC_072009.2	Gnomon	exon	55889000	55891124	.	-	.	Dbxref=GeneID:129053144,GenBank:XM_054545308.2;ID=exon-XM_054545308.2-1;Parent=rna-XM_054545308.2;gbkey=mRNA;gene=LOC129053144;product=testis-specific chromodomain protein Y 1-like;transcript_id=XM_054545308.2
NC_072009.2	Gnomon	CDS	55889167	55890957	.	-	0	Dbxref=GeneID:129053144,GenBank:XP_054401283.1;ID=cds-XP_054401283.1;Name=XP_054401283.1;Parent=rna-XM_054545308.2;gbkey=CDS;gene=LOC129053144;product=testis-specific chromodomain protein Y 1-like;protein_id=XP_054401283.1
NC_072009.2	Gnomon	gene	56048677	56050868	.	+	.	Dbxref=GeneID:129053145;ID=gene-LOC129053145;Name=LOC129053145;description=testis-specific chromodomain protein Y 1-like;gbkey=Gene;gene=LOC129053145;gene_biotype=protein_coding
NC_072009.2	Gnomon	mRNA	56048677	56050868	.	+	.	Dbxref=GeneID:129053145,GenBank:XM_054545309.2;ID=rna-XM_054545309.2;Name=XM_054545309.2;Parent=gene-LOC129053145;gbkey=mRNA;gene=LOC129053145;model_evidence=Supporting evidence includes similarity to: 19 Proteins%2C 7 long SRA reads;product=testis-specific chromodomain protein Y 1-like;transcript_id=XM_054545309.2
NC_072009.2	Gnomon	exon	56048677	56050868	.	+	.	Dbxref=GeneID:129053145,GenBank:XM_054545309.2;ID=exon-XM_054545309.2-1;Parent=rna-XM_054545309.2;gbkey=mRNA;gene=LOC129053145;product=testis-specific chromodomain protein Y 1-like;transcript_id=XM_054545309.2
NC_072009.2	Gnomon	CDS	56048854	56050659	.	+	0	Dbxref=GeneID:129053145,GenBank:XP_054401284.1;ID=cds-XP_054401284.1;Name=XP_054401284.1;Parent=rna-XM_054545309.2;gbkey=CDS;gene=LOC129053145;product=testis-specific chromodomain protein Y 1-like;protein_id=XP_054401284.1
NC_072009.2	Gnomon	gene	45610642	45612447	.	-	.	ID=gene-LOC129053475;Dbxref=GeneID:129053475;Name=LOC129053475;description=testis-specific chromodomain protein Y 1-like;gbkey=Gene;gene=LOC129053475;gene_biotype=protein_coding
NC_072009.2	Gnomon	exon	45610642	45612447	.	-	.	ID=id-LOC129053475;Parent=gene-LOC129053475;Dbxref=GeneID:129053475;gbkey=exon;gene=LOC129053475;model_evidence=Supporting evidence includes similarity to: 7 Proteins
NC_072009.2	Gnomon	CDS	45610642	45612447	.	-	0	ID=CDS-LOC129053475-2;gbkey=CDS
##sequence-region NC_085928.1 1 209544987
NC_085928.1	annotation	remark	1	209544987	.	.	.	gff-version=3;sequence-region=%28%27NC_002083.1%27%2C 0%2C 16499%29,%28%27NC_071985.2%27%2C 0%2C 233795519%29,%28%27NC_071988.2%27%2C 0%2C 212916775%29,%28%27NC_071989.2%27%2C 0%2C 190378904%29,%28%27NC_071990.2%27%2C 0%2C 172605363%29,%28%27NC_071991.2%27%2C 0%2C 156966991%29,%28%27NC_071992.2%27%2C 0%2C 161631396%29,%28%27NC_071993.2%27%2C 0%2C 140854135%29,%28%27NC_071994.2%27%2C 0%2C 138471021%29,%28%27NC_071995.2%27%2C 0%2C 132281717%29,%28%27NC_071996.2%27%2C 0%2C 146197178%29,%28%27NC_071997.2%27%2C 0%2C 133183124%29,%28%27NC_071998.2%27%2C 0%2C 129618170%29,%28%27NC_071999.2%27%2C 0%2C 120579848%29,%28%27NC_072000.2%27%2C 0%2C 111741659%29,%28%27NC_072001.2%27%2C 0%2C 105333845%29,%28%27NC_072002.2%27%2C 0%2C 95460129%29,%28%27NC_072003.2%27%2C 0%2C 89553113%29,%28%27NC_072004.2%27%2C 0%2C 98669288%29,%28%27NC_072005.2%27%2C 0%2C 65400147%29,%28%27NC_072006.2%27%2C 0%2C 68750668%29,%28%27NC_072007.2%27%2C 0%2C 57143103%29,%28%27NC_072008.2%27%2C 0%2C 162586321%29,%28%27NC_072009.2%27%2C 0%2C 67827326%29,%28%27NC_085928.1%27%2C 0%2C 209544987%29,%28%27NC_085929.1%27%2C 0%2C 57593421%29,%28%27NW_026946739.1%27%2C 0%2C 221508%29,%28%27NW_026946740.1%27%2C 0%2C 133200%29,%28%27NW_026946741.1%27%2C 0%2C 115212%29,%28%27NW_026946742.1%27%2C 0%2C 299462%29
##sequence-region NC_085929.1 1 57593421
NC_085929.1	annotation	remark	1	57593421	.	.	.	gff-version=3;sequence-region=%28%27NC_002083.1%27%2C 0%2C 16499%29,%28%27NC_071985.2%27%2C 0%2C 233795519%29,%28%27NC_071988.2%27%2C 0%2C 212916775%29,%28%27NC_071989.2%27%2C 0%2C 190378904%29,%28%27NC_071990.2%27%2C 0%2C 172605363%29,%28%27NC_071991.2%27%2C 0%2C 156966991%29,%28%27NC_071992.2%27%2C 0%2C 161631396%29,%28%27NC_071993.2%27%2C 0%2C 140854135%29,%28%27NC_071994.2%27%2C 0%2C 138471021%29,%28%27NC_071995.2%27%2C 0%2C 132281717%29,%28%27NC_071996.2%27%2C 0%2C 146197178%29,%28%27NC_071997.2%27%2C 0%2C 133183124%29,%28%27NC_071998.2%27%2C 0%2C 129618170%29,%28%27NC_071999.2%27%2C 0%2C 120579848%29,%28%27NC_072000.2%27%2C 0%2C 111741659%29,%28%27NC_072001.2%27%2C 0%2C 105333845%29,%28%27NC_072002.2%27%2C 0%2C 95460129%29,%28%27NC_072003.2%27%2C 0%2C 89553113%29,%28%27NC_072004.2%27%2C 0%2C 98669288%29,%28%27NC_072005.2%27%2C 0%2C 65400147%29,%28%27NC_072006.2%27%2C 0%2C 68750668%29,%28%27NC_072007.2%27%2C 0%2C 57143103%29,%28%27NC_072008.2%27%2C 0%2C 162586321%29,%28%27NC_072009.2%27%2C 0%2C 67827326%29,%28%27NC_085928.1%27%2C 0%2C 209544987%29,%28%27NC_085929.1%27%2C 0%2C 57593421%29,%28%27NW_026946739.1%27%2C 0%2C 221508%29,%28%27NW_026946740.1%27%2C 0%2C 133200%29,%28%27NW_026946741.1%27%2C 0%2C 115212%29,%28%27NW_026946742.1%27%2C 0%2C 299462%29
##sequence-region NW_026946739.1 1 221508
NW_026946739.1	annotation	remark	1	221508	.	.	.	gff-version=3;sequence-region=%28%27NC_002083.1%27%2C 0%2C 16499%29,%28%27NC_071985.2%27%2C 0%2C 233795519%29,%28%27NC_071988.2%27%2C 0%2C 212916775%29,%28%27NC_071989.2%27%2C 0%2C 190378904%29,%28%27NC_071990.2%27%2C 0%2C 172605363%29,%28%27NC_071991.2%27%2C 0%2C 156966991%29,%28%27NC_071992.2%27%2C 0%2C 161631396%29,%28%27NC_071993.2%27%2C 0%2C 140854135%29,%28%27NC_071994.2%27%2C 0%2C 138471021%29,%28%27NC_071995.2%27%2C 0%2C 132281717%29,%28%27NC_071996.2%27%2C 0%2C 146197178%29,%28%27NC_071997.2%27%2C 0%2C 133183124%29,%28%27NC_071998.2%27%2C 0%2C 129618170%29,%28%27NC_071999.2%27%2C 0%2C 120579848%29,%28%27NC_072000.2%27%2C 0%2C 111741659%29,%28%27NC_072001.2%27%2C 0%2C 105333845%29,%28%27NC_072002.2%27%2C 0%2C 95460129%29,%28%27NC_072003.2%27%2C 0%2C 89553113%29,%28%27NC_072004.2%27%2C 0%2C 98669288%29,%28%27NC_072005.2%27%2C 0%2C 65400147%29,%28%27NC_072006.2%27%2C 0%2C 68750668%29,%28%27NC_072007.2%27%2C 0%2C 57143103%29,%28%27NC_072008.2%27%2C 0%2C 162586321%29,%28%27NC_072009.2%27%2C 0%2C 67827326%29,%28%27NC_085928.1%27%2C 0%2C 209544987%29,%28%27NC_085929.1%27%2C 0%2C 57593421%29,%28%27NW_026946739.1%27%2C 0%2C 221508%29,%28%27NW_026946740.1%27%2C 0%2C 133200%29,%28%27NW_026946741.1%27%2C 0%2C 115212%29,%28%27NW_026946742.1%27%2C 0%2C 299462%29
##sequence-region NW_026946740.1 1 133200
NW_026946740.1	annotation	remark	1	133200	.	.	.	gff-version=3;sequence-region=%28%27NC_002083.1%27%2C 0%2C 16499%29,%28%27NC_071985.2%27%2C 0%2C 233795519%29,%28%27NC_071988.2%27%2C 0%2C 212916775%29,%28%27NC_071989.2%27%2C 0%2C 190378904%29,%28%27NC_071990.2%27%2C 0%2C 172605363%29,%28%27NC_071991.2%27%2C 0%2C 156966991%29,%28%27NC_071992.2%27%2C 0%2C 161631396%29,%28%27NC_071993.2%27%2C 0%2C 140854135%29,%28%27NC_071994.2%27%2C 0%2C 138471021%29,%28%27NC_071995.2%27%2C 0%2C 132281717%29,%28%27NC_071996.2%27%2C 0%2C 146197178%29,%28%27NC_071997.2%27%2C 0%2C 133183124%29,%28%27NC_071998.2%27%2C 0%2C 129618170%29,%28%27NC_071999.2%27%2C 0%2C 120579848%29,%28%27NC_072000.2%27%2C 0%2C 111741659%29,%28%27NC_072001.2%27%2C 0%2C 105333845%29,%28%27NC_072002.2%27%2C 0%2C 95460129%29,%28%27NC_072003.2%27%2C 0%2C 89553113%29,%28%27NC_072004.2%27%2C 0%2C 98669288%29,%28%27NC_072005.2%27%2C 0%2C 65400147%29,%28%27NC_072006.2%27%2C 0%2C 68750668%29,%28%27NC_072007.2%27%2C 0%2C 57143103%29,%28%27NC_072008.2%27%2C 0%2C 162586321%29,%28%27NC_072009.2%27%2C 0%2C 67827326%29,%28%27NC_085928.1%27%2C 0%2C 209544987%29,%28%27NC_085929.1%27%2C 0%2C 57593421%29,%28%27NW_026946739.1%27%2C 0%2C 221508%29,%28%27NW_026946740.1%27%2C 0%2C 133200%29,%28%27NW_026946741.1%27%2C 0%2C 115212%29,%28%27NW_026946742.1%27%2C 0%2C 299462%29
##sequence-region NW_026946741.1 1 115212
NW_026946741.1	annotation	remark	1	115212	.	.	.	gff-version=3;sequence-region=%28%27NC_002083.1%27%2C 0%2C 16499%29,%28%27NC_071985.2%27%2C 0%2C 233795519%29,%28%27NC_071988.2%27%2C 0%2C 212916775%29,%28%27NC_071989.2%27%2C 0%2C 190378904%29,%28%27NC_071990.2%27%2C 0%2C 172605363%29,%28%27NC_071991.2%27%2C 0%2C 156966991%29,%28%27NC_071992.2%27%2C 0%2C 161631396%29,%28%27NC_071993.2%27%2C 0%2C 140854135%29,%28%27NC_071994.2%27%2C 0%2C 138471021%29,%28%27NC_071995.2%27%2C 0%2C 132281717%29,%28%27NC_071996.2%27%2C 0%2C 146197178%29,%28%27NC_071997.2%27%2C 0%2C 133183124%29,%28%27NC_071998.2%27%2C 0%2C 129618170%29,%28%27NC_071999.2%27%2C 0%2C 120579848%29,%28%27NC_072000.2%27%2C 0%2C 111741659%29,%28%27NC_072001.2%27%2C 0%2C 105333845%29,%28%27NC_072002.2%27%2C 0%2C 95460129%29,%28%27NC_072003.2%27%2C 0%2C 89553113%29,%28%27NC_072004.2%27%2C 0%2C 98669288%29,%28%27NC_072005.2%27%2C 0%2C 65400147%29,%28%27NC_072006.2%27%2C 0%2C 68750668%29,%28%27NC_072007.2%27%2C 0%2C 57143103%29,%28%27NC_072008.2%27%2C 0%2C 162586321%29,%28%27NC_072009.2%27%2C 0%2C 67827326%29,%28%27NC_085928.1%27%2C 0%2C 209544987%29,%28%27NC_085929.1%27%2C 0%2C 57593421%29,%28%27NW_026946739.1%27%2C 0%2C 221508%29,%28%27NW_026946740.1%27%2C 0%2C 133200%29,%28%27NW_026946741.1%27%2C 0%2C 115212%29,%28%27NW_026946742.1%27%2C 0%2C 299462%29
##sequence-region NW_026946742.1 1 299462
NW_026946742.1	annotation	remark	1	299462	.	.	.	gff-version=3;sequence-region=%28%27NC_002083.1%27%2C 0%2C 16499%29,%28%27NC_071985.2%27%2C 0%2C 233795519%29,%28%27NC_071988.2%27%2C 0%2C 212916775%29,%28%27NC_071989.2%27%2C 0%2C 190378904%29,%28%27NC_071990.2%27%2C 0%2C 172605363%29,%28%27NC_071991.2%27%2C 0%2C 156966991%29,%28%27NC_071992.2%27%2C 0%2C 161631396%29,%28%27NC_071993.2%27%2C 0%2C 140854135%29,%28%27NC_071994.2%27%2C 0%2C 138471021%29,%28%27NC_071995.2%27%2C 0%2C 132281717%29,%28%27NC_071996.2%27%2C 0%2C 146197178%29,%28%27NC_071997.2%27%2C 0%2C 133183124%29,%28%27NC_071998.2%27%2C 0%2C 129618170%29,%28%27NC_071999.2%27%2C 0%2C 120579848%29,%28%27NC_072000.2%27%2C 0%2C 111741659%29,%28%27NC_072001.2%27%2C 0%2C 105333845%29,%28%27NC_072002.2%27%2C 0%2C 95460129%29,%28%27NC_072003.2%27%2C 0%2C 89553113%29,%28%27NC_072004.2%27%2C 0%2C 98669288%29,%28%27NC_072005.2%27%2C 0%2C 65400147%29,%28%27NC_072006.2%27%2C 0%2C 68750668%29,%28%27NC_072007.2%27%2C 0%2C 57143103%29,%28%27NC_072008.2%27%2C 0%2C 162586321%29,%28%27NC_072009.2%27%2C 0%2C 67827326%29,%28%27NC_085928.1%27%2C 0%2C 209544987%29,%28%27NC_085929.1%27%2C 0%2C 57593421%29,%28%27NW_026946739.1%27%2C 0%2C 221508%29,%28%27NW_026946740.1%27%2C 0%2C 133200%29,%28%27NW_026946741.1%27%2C 0%2C 115212%29,%28%27NW_026946742.1%27%2C 0%2C 299462%29
```
