## Additional Files for "How and why multicopy genes survive on the human Y chromosome": PonAbe_subset_annotation_GCF_028885655.2_genomic.protcoding_singletrans_DAZ.gff

```
##gff-version 3
##sequence-region NC_002083.1 1 16499
NC_002083.1	annotation	remark	1	16499	.	.	.	gff-version=3;sequence-region=%28%27NC_002083.1%27%2C 0%2C 16499%29,%28%27NC_071985.2%27%2C 0%2C 233795519%29,%28%27NC_071988.2%27%2C 0%2C 212916775%29,%28%27NC_071989.2%27%2C 0%2C 190378904%29,%28%27NC_071990.2%27%2C 0%2C 172605363%29,%28%27NC_071991.2%27%2C 0%2C 156966991%29,%28%27NC_071992.2%27%2C 0%2C 161631396%29,%28%27NC_071993.2%27%2C 0%2C 140854135%29,%28%27NC_071994.2%27%2C 0%2C 138471021%29,%28%27NC_071995.2%27%2C 0%2C 132281717%29,%28%27NC_071996.2%27%2C 0%2C 146197178%29,%28%27NC_071997.2%27%2C 0%2C 133183124%29,%28%27NC_071998.2%27%2C 0%2C 129618170%29,%28%27NC_071999.2%27%2C 0%2C 120579848%29,%28%27NC_072000.2%27%2C 0%2C 111741659%29,%28%27NC_072001.2%27%2C 0%2C 105333845%29,%28%27NC_072002.2%27%2C 0%2C 95460129%29,%28%27NC_072003.2%27%2C 0%2C 89553113%29,%28%27NC_072004.2%27%2C 0%2C 98669288%29,%28%27NC_072005.2%27%2C 0%2C 65400147%29,%28%27NC_072006.2%27%2C 0%2C 68750668%29,%28%27NC_072007.2%27%2C 0%2C 57143103%29,%28%27NC_072008.2%27%2C 0%2C 162586321%29,%28%27NC_072009.2%27%2C 0%2C 67827326%29,%28%27NC_085928.1%27%2C 0%2C 209544987%29,%28%27NC_085929.1%27%2C 0%2C 57593421%29,%28%27NW_026946739.1%27%2C 0%2C 221508%29,%28%27NW_026946740.1%27%2C 0%2C 133200%29,%28%27NW_026946741.1%27%2C 0%2C 115212%29,%28%27NW_026946742.1%27%2C 0%2C 299462%29
##sequence-region NC_071985.2 1 233795519
NC_071985.2	annotation	remark	1	233795519	.	.	.	gff-version=3;sequence-region=%28%27NC_002083.1%27%2C 0%2C 16499%29,%28%27NC_071985.2%27%2C 0%2C 233795519%29,%28%27NC_071988.2%27%2C 0%2C 212916775%29,%28%27NC_071989.2%27%2C 0%2C 190378904%29,%28%27NC_071990.2%27%2C 0%2C 172605363%29,%28%27NC_071991.2%27%2C 0%2C 156966991%29,%28%27NC_071992.2%27%2C 0%2C 161631396%29,%28%27NC_071993.2%27%2C 0%2C 140854135%29,%28%27NC_071994.2%27%2C 0%2C 138471021%29,%28%27NC_071995.2%27%2C 0%2C 132281717%29,%28%27NC_071996.2%27%2C 0%2C 146197178%29,%28%27NC_071997.2%27%2C 0%2C 133183124%29,%28%27NC_071998.2%27%2C 0%2C 129618170%29,%28%27NC_071999.2%27%2C 0%2C 120579848%29,%28%27NC_072000.2%27%2C 0%2C 111741659%29,%28%27NC_072001.2%27%2C 0%2C 105333845%29,%28%27NC_072002.2%27%2C 0%2C 95460129%29,%28%27NC_072003.2%27%2C 0%2C 89553113%29,%28%27NC_072004.2%27%2C 0%2C 98669288%29,%28%27NC_072005.2%27%2C 0%2C 65400147%29,%28%27NC_072006.2%27%2C 0%2C 68750668%29,%28%27NC_072007.2%27%2C 0%2C 57143103%29,%28%27NC_072008.2%27%2C 0%2C 162586321%29,%28%27NC_072009.2%27%2C 0%2C 67827326%29,%28%27NC_085928.1%27%2C 0%2C 209544987%29,%28%27NC_085929.1%27%2C 0%2C 57593421%29,%28%27NW_026946739.1%27%2C 0%2C 221508%29,%28%27NW_026946740.1%27%2C 0%2C 133200%29,%28%27NW_026946741.1%27%2C 0%2C 115212%29,%28%27NW_026946742.1%27%2C 0%2C 299462%29
##sequence-region NC_071988.2 1 212916775
NC_071988.2	annotation	remark	1	212916775	.	.	.	gff-version=3;sequence-region=%28%27NC_002083.1%27%2C 0%2C 16499%29,%28%27NC_071985.2%27%2C 0%2C 233795519%29,%28%27NC_071988.2%27%2C 0%2C 212916775%29,%28%27NC_071989.2%27%2C 0%2C 190378904%29,%28%27NC_071990.2%27%2C 0%2C 172605363%29,%28%27NC_071991.2%27%2C 0%2C 156966991%29,%28%27NC_071992.2%27%2C 0%2C 161631396%29,%28%27NC_071993.2%27%2C 0%2C 140854135%29,%28%27NC_071994.2%27%2C 0%2C 138471021%29,%28%27NC_071995.2%27%2C 0%2C 132281717%29,%28%27NC_071996.2%27%2C 0%2C 146197178%29,%28%27NC_071997.2%27%2C 0%2C 133183124%29,%28%27NC_071998.2%27%2C 0%2C 129618170%29,%28%27NC_071999.2%27%2C 0%2C 120579848%29,%28%27NC_072000.2%27%2C 0%2C 111741659%29,%28%27NC_072001.2%27%2C 0%2C 105333845%29,%28%27NC_072002.2%27%2C 0%2C 95460129%29,%28%27NC_072003.2%27%2C 0%2C 89553113%29,%28%27NC_072004.2%27%2C 0%2C 98669288%29,%28%27NC_072005.2%27%2C 0%2C 65400147%29,%28%27NC_072006.2%27%2C 0%2C 68750668%29,%28%27NC_072007.2%27%2C 0%2C 57143103%29,%28%27NC_072008.2%27%2C 0%2C 162586321%29,%28%27NC_072009.2%27%2C 0%2C 67827326%29,%28%27NC_085928.1%27%2C 0%2C 209544987%29,%28%27NC_085929.1%27%2C 0%2C 57593421%29,%28%27NW_026946739.1%27%2C 0%2C 221508%29,%28%27NW_026946740.1%27%2C 0%2C 133200%29,%28%27NW_026946741.1%27%2C 0%2C 115212%29,%28%27NW_026946742.1%27%2C 0%2C 299462%29
##sequence-region NC_071989.2 1 190378904
NC_071989.2	annotation	remark	1	190378904	.	.	.	gff-version=3;sequence-region=%28%27NC_002083.1%27%2C 0%2C 16499%29,%28%27NC_071985.2%27%2C 0%2C 233795519%29,%28%27NC_071988.2%27%2C 0%2C 212916775%29,%28%27NC_071989.2%27%2C 0%2C 190378904%29,%28%27NC_071990.2%27%2C 0%2C 172605363%29,%28%27NC_071991.2%27%2C 0%2C 156966991%29,%28%27NC_071992.2%27%2C 0%2C 161631396%29,%28%27NC_071993.2%27%2C 0%2C 140854135%29,%28%27NC_071994.2%27%2C 0%2C 138471021%29,%28%27NC_071995.2%27%2C 0%2C 132281717%29,%28%27NC_071996.2%27%2C 0%2C 146197178%29,%28%27NC_071997.2%27%2C 0%2C 133183124%29,%28%27NC_071998.2%27%2C 0%2C 129618170%29,%28%27NC_071999.2%27%2C 0%2C 120579848%29,%28%27NC_072000.2%27%2C 0%2C 111741659%29,%28%27NC_072001.2%27%2C 0%2C 105333845%29,%28%27NC_072002.2%27%2C 0%2C 95460129%29,%28%27NC_072003.2%27%2C 0%2C 89553113%29,%28%27NC_072004.2%27%2C 0%2C 98669288%29,%28%27NC_072005.2%27%2C 0%2C 65400147%29,%28%27NC_072006.2%27%2C 0%2C 68750668%29,%28%27NC_072007.2%27%2C 0%2C 57143103%29,%28%27NC_072008.2%27%2C 0%2C 162586321%29,%28%27NC_072009.2%27%2C 0%2C 67827326%29,%28%27NC_085928.1%27%2C 0%2C 209544987%29,%28%27NC_085929.1%27%2C 0%2C 57593421%29,%28%27NW_026946739.1%27%2C 0%2C 221508%29,%28%27NW_026946740.1%27%2C 0%2C 133200%29,%28%27NW_026946741.1%27%2C 0%2C 115212%29,%28%27NW_026946742.1%27%2C 0%2C 299462%29
##sequence-region NC_071990.2 1 172605363
NC_071990.2	annotation	remark	1	172605363	.	.	.	gff-version=3;sequence-region=%28%27NC_002083.1%27%2C 0%2C 16499%29,%28%27NC_071985.2%27%2C 0%2C 233795519%29,%28%27NC_071988.2%27%2C 0%2C 212916775%29,%28%27NC_071989.2%27%2C 0%2C 190378904%29,%28%27NC_071990.2%27%2C 0%2C 172605363%29,%28%27NC_071991.2%27%2C 0%2C 156966991%29,%28%27NC_071992.2%27%2C 0%2C 161631396%29,%28%27NC_071993.2%27%2C 0%2C 140854135%29,%28%27NC_071994.2%27%2C 0%2C 138471021%29,%28%27NC_071995.2%27%2C 0%2C 132281717%29,%28%27NC_071996.2%27%2C 0%2C 146197178%29,%28%27NC_071997.2%27%2C 0%2C 133183124%29,%28%27NC_071998.2%27%2C 0%2C 129618170%29,%28%27NC_071999.2%27%2C 0%2C 120579848%29,%28%27NC_072000.2%27%2C 0%2C 111741659%29,%28%27NC_072001.2%27%2C 0%2C 105333845%29,%28%27NC_072002.2%27%2C 0%2C 95460129%29,%28%27NC_072003.2%27%2C 0%2C 89553113%29,%28%27NC_072004.2%27%2C 0%2C 98669288%29,%28%27NC_072005.2%27%2C 0%2C 65400147%29,%28%27NC_072006.2%27%2C 0%2C 68750668%29,%28%27NC_072007.2%27%2C 0%2C 57143103%29,%28%27NC_072008.2%27%2C 0%2C 162586321%29,%28%27NC_072009.2%27%2C 0%2C 67827326%29,%28%27NC_085928.1%27%2C 0%2C 209544987%29,%28%27NC_085929.1%27%2C 0%2C 57593421%29,%28%27NW_026946739.1%27%2C 0%2C 221508%29,%28%27NW_026946740.1%27%2C 0%2C 133200%29,%28%27NW_026946741.1%27%2C 0%2C 115212%29,%28%27NW_026946742.1%27%2C 0%2C 299462%29
##sequence-region NC_071991.2 1 156966991
NC_071991.2	annotation	remark	1	156966991	.	.	.	gff-version=3;sequence-region=%28%27NC_002083.1%27%2C 0%2C 16499%29,%28%27NC_071985.2%27%2C 0%2C 233795519%29,%28%27NC_071988.2%27%2C 0%2C 212916775%29,%28%27NC_071989.2%27%2C 0%2C 190378904%29,%28%27NC_071990.2%27%2C 0%2C 172605363%29,%28%27NC_071991.2%27%2C 0%2C 156966991%29,%28%27NC_071992.2%27%2C 0%2C 161631396%29,%28%27NC_071993.2%27%2C 0%2C 140854135%29,%28%27NC_071994.2%27%2C 0%2C 138471021%29,%28%27NC_071995.2%27%2C 0%2C 132281717%29,%28%27NC_071996.2%27%2C 0%2C 146197178%29,%28%27NC_071997.2%27%2C 0%2C 133183124%29,%28%27NC_071998.2%27%2C 0%2C 129618170%29,%28%27NC_071999.2%27%2C 0%2C 120579848%29,%28%27NC_072000.2%27%2C 0%2C 111741659%29,%28%27NC_072001.2%27%2C 0%2C 105333845%29,%28%27NC_072002.2%27%2C 0%2C 95460129%29,%28%27NC_072003.2%27%2C 0%2C 89553113%29,%28%27NC_072004.2%27%2C 0%2C 98669288%29,%28%27NC_072005.2%27%2C 0%2C 65400147%29,%28%27NC_072006.2%27%2C 0%2C 68750668%29,%28%27NC_072007.2%27%2C 0%2C 57143103%29,%28%27NC_072008.2%27%2C 0%2C 162586321%29,%28%27NC_072009.2%27%2C 0%2C 67827326%29,%28%27NC_085928.1%27%2C 0%2C 209544987%29,%28%27NC_085929.1%27%2C 0%2C 57593421%29,%28%27NW_026946739.1%27%2C 0%2C 221508%29,%28%27NW_026946740.1%27%2C 0%2C 133200%29,%28%27NW_026946741.1%27%2C 0%2C 115212%29,%28%27NW_026946742.1%27%2C 0%2C 299462%29
##sequence-region NC_071992.2 1 161631396
NC_071992.2	annotation	remark	1	161631396	.	.	.	gff-version=3;sequence-region=%28%27NC_002083.1%27%2C 0%2C 16499%29,%28%27NC_071985.2%27%2C 0%2C 233795519%29,%28%27NC_071988.2%27%2C 0%2C 212916775%29,%28%27NC_071989.2%27%2C 0%2C 190378904%29,%28%27NC_071990.2%27%2C 0%2C 172605363%29,%28%27NC_071991.2%27%2C 0%2C 156966991%29,%28%27NC_071992.2%27%2C 0%2C 161631396%29,%28%27NC_071993.2%27%2C 0%2C 140854135%29,%28%27NC_071994.2%27%2C 0%2C 138471021%29,%28%27NC_071995.2%27%2C 0%2C 132281717%29,%28%27NC_071996.2%27%2C 0%2C 146197178%29,%28%27NC_071997.2%27%2C 0%2C 133183124%29,%28%27NC_071998.2%27%2C 0%2C 129618170%29,%28%27NC_071999.2%27%2C 0%2C 120579848%29,%28%27NC_072000.2%27%2C 0%2C 111741659%29,%28%27NC_072001.2%27%2C 0%2C 105333845%29,%28%27NC_072002.2%27%2C 0%2C 95460129%29,%28%27NC_072003.2%27%2C 0%2C 89553113%29,%28%27NC_072004.2%27%2C 0%2C 98669288%29,%28%27NC_072005.2%27%2C 0%2C 65400147%29,%28%27NC_072006.2%27%2C 0%2C 68750668%29,%28%27NC_072007.2%27%2C 0%2C 57143103%29,%28%27NC_072008.2%27%2C 0%2C 162586321%29,%28%27NC_072009.2%27%2C 0%2C 67827326%29,%28%27NC_085928.1%27%2C 0%2C 209544987%29,%28%27NC_085929.1%27%2C 0%2C 57593421%29,%28%27NW_026946739.1%27%2C 0%2C 221508%29,%28%27NW_026946740.1%27%2C 0%2C 133200%29,%28%27NW_026946741.1%27%2C 0%2C 115212%29,%28%27NW_026946742.1%27%2C 0%2C 299462%29
##sequence-region NC_071993.2 1 140854135
NC_071993.2	annotation	remark	1	140854135	.	.	.	gff-version=3;sequence-region=%28%27NC_002083.1%27%2C 0%2C 16499%29,%28%27NC_071985.2%27%2C 0%2C 233795519%29,%28%27NC_071988.2%27%2C 0%2C 212916775%29,%28%27NC_071989.2%27%2C 0%2C 190378904%29,%28%27NC_071990.2%27%2C 0%2C 172605363%29,%28%27NC_071991.2%27%2C 0%2C 156966991%29,%28%27NC_071992.2%27%2C 0%2C 161631396%29,%28%27NC_071993.2%27%2C 0%2C 140854135%29,%28%27NC_071994.2%27%2C 0%2C 138471021%29,%28%27NC_071995.2%27%2C 0%2C 132281717%29,%28%27NC_071996.2%27%2C 0%2C 146197178%29,%28%27NC_071997.2%27%2C 0%2C 133183124%29,%28%27NC_071998.2%27%2C 0%2C 129618170%29,%28%27NC_071999.2%27%2C 0%2C 120579848%29,%28%27NC_072000.2%27%2C 0%2C 111741659%29,%28%27NC_072001.2%27%2C 0%2C 105333845%29,%28%27NC_072002.2%27%2C 0%2C 95460129%29,%28%27NC_072003.2%27%2C 0%2C 89553113%29,%28%27NC_072004.2%27%2C 0%2C 98669288%29,%28%27NC_072005.2%27%2C 0%2C 65400147%29,%28%27NC_072006.2%27%2C 0%2C 68750668%29,%28%27NC_072007.2%27%2C 0%2C 57143103%29,%28%27NC_072008.2%27%2C 0%2C 162586321%29,%28%27NC_072009.2%27%2C 0%2C 67827326%29,%28%27NC_085928.1%27%2C 0%2C 209544987%29,%28%27NC_085929.1%27%2C 0%2C 57593421%29,%28%27NW_026946739.1%27%2C 0%2C 221508%29,%28%27NW_026946740.1%27%2C 0%2C 133200%29,%28%27NW_026946741.1%27%2C 0%2C 115212%29,%28%27NW_026946742.1%27%2C 0%2C 299462%29
##sequence-region NC_071994.2 1 138471021
NC_071994.2	annotation	remark	1	138471021	.	.	.	gff-version=3;sequence-region=%28%27NC_002083.1%27%2C 0%2C 16499%29,%28%27NC_071985.2%27%2C 0%2C 233795519%29,%28%27NC_071988.2%27%2C 0%2C 212916775%29,%28%27NC_071989.2%27%2C 0%2C 190378904%29,%28%27NC_071990.2%27%2C 0%2C 172605363%29,%28%27NC_071991.2%27%2C 0%2C 156966991%29,%28%27NC_071992.2%27%2C 0%2C 161631396%29,%28%27NC_071993.2%27%2C 0%2C 140854135%29,%28%27NC_071994.2%27%2C 0%2C 138471021%29,%28%27NC_071995.2%27%2C 0%2C 132281717%29,%28%27NC_071996.2%27%2C 0%2C 146197178%29,%28%27NC_071997.2%27%2C 0%2C 133183124%29,%28%27NC_071998.2%27%2C 0%2C 129618170%29,%28%27NC_071999.2%27%2C 0%2C 120579848%29,%28%27NC_072000.2%27%2C 0%2C 111741659%29,%28%27NC_072001.2%27%2C 0%2C 105333845%29,%28%27NC_072002.2%27%2C 0%2C 95460129%29,%28%27NC_072003.2%27%2C 0%2C 89553113%29,%28%27NC_072004.2%27%2C 0%2C 98669288%29,%28%27NC_072005.2%27%2C 0%2C 65400147%29,%28%27NC_072006.2%27%2C 0%2C 68750668%29,%28%27NC_072007.2%27%2C 0%2C 57143103%29,%28%27NC_072008.2%27%2C 0%2C 162586321%29,%28%27NC_072009.2%27%2C 0%2C 67827326%29,%28%27NC_085928.1%27%2C 0%2C 209544987%29,%28%27NC_085929.1%27%2C 0%2C 57593421%29,%28%27NW_026946739.1%27%2C 0%2C 221508%29,%28%27NW_026946740.1%27%2C 0%2C 133200%29,%28%27NW_026946741.1%27%2C 0%2C 115212%29,%28%27NW_026946742.1%27%2C 0%2C 299462%29
##sequence-region NC_071995.2 1 132281717
NC_071995.2	annotation	remark	1	132281717	.	.	.	gff-version=3;sequence-region=%28%27NC_002083.1%27%2C 0%2C 16499%29,%28%27NC_071985.2%27%2C 0%2C 233795519%29,%28%27NC_071988.2%27%2C 0%2C 212916775%29,%28%27NC_071989.2%27%2C 0%2C 190378904%29,%28%27NC_071990.2%27%2C 0%2C 172605363%29,%28%27NC_071991.2%27%2C 0%2C 156966991%29,%28%27NC_071992.2%27%2C 0%2C 161631396%29,%28%27NC_071993.2%27%2C 0%2C 140854135%29,%28%27NC_071994.2%27%2C 0%2C 138471021%29,%28%27NC_071995.2%27%2C 0%2C 132281717%29,%28%27NC_071996.2%27%2C 0%2C 146197178%29,%28%27NC_071997.2%27%2C 0%2C 133183124%29,%28%27NC_071998.2%27%2C 0%2C 129618170%29,%28%27NC_071999.2%27%2C 0%2C 120579848%29,%28%27NC_072000.2%27%2C 0%2C 111741659%29,%28%27NC_072001.2%27%2C 0%2C 105333845%29,%28%27NC_072002.2%27%2C 0%2C 95460129%29,%28%27NC_072003.2%27%2C 0%2C 89553113%29,%28%27NC_072004.2%27%2C 0%2C 98669288%29,%28%27NC_072005.2%27%2C 0%2C 65400147%29,%28%27NC_072006.2%27%2C 0%2C 68750668%29,%28%27NC_072007.2%27%2C 0%2C 57143103%29,%28%27NC_072008.2%27%2C 0%2C 162586321%29,%28%27NC_072009.2%27%2C 0%2C 67827326%29,%28%27NC_085928.1%27%2C 0%2C 209544987%29,%28%27NC_085929.1%27%2C 0%2C 57593421%29,%28%27NW_026946739.1%27%2C 0%2C 221508%29,%28%27NW_026946740.1%27%2C 0%2C 133200%29,%28%27NW_026946741.1%27%2C 0%2C 115212%29,%28%27NW_026946742.1%27%2C 0%2C 299462%29
##sequence-region NC_071996.2 1 146197178
NC_071996.2	annotation	remark	1	146197178	.	.	.	gff-version=3;sequence-region=%28%27NC_002083.1%27%2C 0%2C 16499%29,%28%27NC_071985.2%27%2C 0%2C 233795519%29,%28%27NC_071988.2%27%2C 0%2C 212916775%29,%28%27NC_071989.2%27%2C 0%2C 190378904%29,%28%27NC_071990.2%27%2C 0%2C 172605363%29,%28%27NC_071991.2%27%2C 0%2C 156966991%29,%28%27NC_071992.2%27%2C 0%2C 161631396%29,%28%27NC_071993.2%27%2C 0%2C 140854135%29,%28%27NC_071994.2%27%2C 0%2C 138471021%29,%28%27NC_071995.2%27%2C 0%2C 132281717%29,%28%27NC_071996.2%27%2C 0%2C 146197178%29,%28%27NC_071997.2%27%2C 0%2C 133183124%29,%28%27NC_071998.2%27%2C 0%2C 129618170%29,%28%27NC_071999.2%27%2C 0%2C 120579848%29,%28%27NC_072000.2%27%2C 0%2C 111741659%29,%28%27NC_072001.2%27%2C 0%2C 105333845%29,%28%27NC_072002.2%27%2C 0%2C 95460129%29,%28%27NC_072003.2%27%2C 0%2C 89553113%29,%28%27NC_072004.2%27%2C 0%2C 98669288%29,%28%27NC_072005.2%27%2C 0%2C 65400147%29,%28%27NC_072006.2%27%2C 0%2C 68750668%29,%28%27NC_072007.2%27%2C 0%2C 57143103%29,%28%27NC_072008.2%27%2C 0%2C 162586321%29,%28%27NC_072009.2%27%2C 0%2C 67827326%29,%28%27NC_085928.1%27%2C 0%2C 209544987%29,%28%27NC_085929.1%27%2C 0%2C 57593421%29,%28%27NW_026946739.1%27%2C 0%2C 221508%29,%28%27NW_026946740.1%27%2C 0%2C 133200%29,%28%27NW_026946741.1%27%2C 0%2C 115212%29,%28%27NW_026946742.1%27%2C 0%2C 299462%29
NC_071996.2	Gnomon	gene	100740906	100804124	.	-	.	Dbxref=GeneID:100447397;ID=gene-BOLL;Name=BOLL;description=boule homolog%2C RNA binding protein;gbkey=Gene;gene=BOLL;gene_biotype=protein_coding
NC_071996.2	Gnomon	mRNA	100759828	100804047	.	-	.	Dbxref=GeneID:100447397,GenBank:XM_054549634.2;ID=rna-XM_054549634.2;Name=XM_054549634.2;Parent=gene-BOLL;gbkey=mRNA;gene=BOLL;model_evidence=Supporting evidence includes similarity to: 14 Proteins%2C 4 long SRA reads;product=boule homolog%2C RNA binding protein%2C transcript variant X4;transcript_id=XM_054549634.2
NC_071996.2	Gnomon	exon	100803425	100804047	.	-	.	Dbxref=GeneID:100447397,GenBank:XM_054549634.2;ID=exon-XM_054549634.2-1;Parent=rna-XM_054549634.2;gbkey=mRNA;gene=BOLL;product=boule homolog%2C RNA binding protein%2C transcript variant X4;transcript_id=XM_054549634.2
NC_071996.2	Gnomon	exon	100799212	100799355	.	-	.	Dbxref=GeneID:100447397,GenBank:XM_054549634.2;ID=exon-XM_054549634.2-2;Parent=rna-XM_054549634.2;gbkey=mRNA;gene=BOLL;product=boule homolog%2C RNA binding protein%2C transcript variant X4;transcript_id=XM_054549634.2
NC_071996.2	Gnomon	exon	100796463	100796554	.	-	.	Dbxref=GeneID:100447397,GenBank:XM_054549634.2;ID=exon-XM_054549634.2-3;Parent=rna-XM_054549634.2;gbkey=mRNA;gene=BOLL;product=boule homolog%2C RNA binding protein%2C transcript variant X4;transcript_id=XM_054549634.2
NC_071996.2	Gnomon	exon	100794544	100794598	.	-	.	Dbxref=GeneID:100447397,GenBank:XM_054549634.2;ID=exon-XM_054549634.2-4;Parent=rna-XM_054549634.2;gbkey=mRNA;gene=BOLL;product=boule homolog%2C RNA binding protein%2C transcript variant X4;transcript_id=XM_054549634.2
NC_071996.2	Gnomon	exon	100793154	100793229	.	-	.	Dbxref=GeneID:100447397,GenBank:XM_054549634.2;ID=exon-XM_054549634.2-5;Parent=rna-XM_054549634.2;gbkey=mRNA;gene=BOLL;product=boule homolog%2C RNA binding protein%2C transcript variant X4;transcript_id=XM_054549634.2
NC_071996.2	Gnomon	exon	100789365	100789492	.	-	.	Dbxref=GeneID:100447397,GenBank:XM_054549634.2;ID=exon-XM_054549634.2-6;Parent=rna-XM_054549634.2;gbkey=mRNA;gene=BOLL;product=boule homolog%2C RNA binding protein%2C transcript variant X4;transcript_id=XM_054549634.2
NC_071996.2	Gnomon	exon	100783946	100784017	.	-	.	Dbxref=GeneID:100447397,GenBank:XM_054549634.2;ID=exon-XM_054549634.2-7;Parent=rna-XM_054549634.2;gbkey=mRNA;gene=BOLL;product=boule homolog%2C RNA binding protein%2C transcript variant X4;transcript_id=XM_054549634.2
NC_071996.2	Gnomon	exon	100774065	100774112	.	-	.	Dbxref=GeneID:100447397,GenBank:XM_054549634.2;ID=exon-XM_054549634.2-8;Parent=rna-XM_054549634.2;gbkey=mRNA;gene=BOLL;product=boule homolog%2C RNA binding protein%2C transcript variant X4;transcript_id=XM_054549634.2
NC_071996.2	Gnomon	exon	100773137	100773265	.	-	.	Dbxref=GeneID:100447397,GenBank:XM_054549634.2;ID=exon-XM_054549634.2-9;Parent=rna-XM_054549634.2;gbkey=mRNA;gene=BOLL;product=boule homolog%2C RNA binding protein%2C transcript variant X4;transcript_id=XM_054549634.2
NC_071996.2	Gnomon	exon	100761873	100761971	.	-	.	Dbxref=GeneID:100447397,GenBank:XM_054549634.2;ID=exon-XM_054549634.2-10;Parent=rna-XM_054549634.2;gbkey=mRNA;gene=BOLL;product=boule homolog%2C RNA binding protein%2C transcript variant X4;transcript_id=XM_054549634.2
NC_071996.2	Gnomon	exon	100759828	100759945	.	-	.	Dbxref=GeneID:100447397,GenBank:XM_054549634.2;ID=exon-XM_054549634.2-11;Parent=rna-XM_054549634.2;gbkey=mRNA;gene=BOLL;product=boule homolog%2C RNA binding protein%2C transcript variant X4;transcript_id=XM_054549634.2
NC_071996.2	Gnomon	CDS	100803425	100803445	.	-	0	Dbxref=GeneID:100447397,GenBank:XP_054405609.1;ID=cds-XP_054405609.1;Name=XP_054405609.1;Parent=rna-XM_054549634.2;gbkey=CDS;gene=BOLL;product=protein boule-like isoform X3;protein_id=XP_054405609.1
NC_071996.2	Gnomon	CDS	100799212	100799355	.	-	0	Dbxref=GeneID:100447397,GenBank:XP_054405609.1;ID=cds-XP_054405609.1;Name=XP_054405609.1;Parent=rna-XM_054549634.2;gbkey=CDS;gene=BOLL;product=protein boule-like isoform X3;protein_id=XP_054405609.1
NC_071996.2	Gnomon	CDS	100796463	100796554	.	-	0	Dbxref=GeneID:100447397,GenBank:XP_054405609.1;ID=cds-XP_054405609.1;Name=XP_054405609.1;Parent=rna-XM_054549634.2;gbkey=CDS;gene=BOLL;product=protein boule-like isoform X3;protein_id=XP_054405609.1
NC_071996.2	Gnomon	CDS	100794544	100794598	.	-	1	Dbxref=GeneID:100447397,GenBank:XP_054405609.1;ID=cds-XP_054405609.1;Name=XP_054405609.1;Parent=rna-XM_054549634.2;gbkey=CDS;gene=BOLL;product=protein boule-like isoform X3;protein_id=XP_054405609.1
NC_071996.2	Gnomon	CDS	100793154	100793229	.	-	0	Dbxref=GeneID:100447397,GenBank:XP_054405609.1;ID=cds-XP_054405609.1;Name=XP_054405609.1;Parent=rna-XM_054549634.2;gbkey=CDS;gene=BOLL;product=protein boule-like isoform X3;protein_id=XP_054405609.1
NC_071996.2	Gnomon	CDS	100789365	100789492	.	-	2	Dbxref=GeneID:100447397,GenBank:XP_054405609.1;ID=cds-XP_054405609.1;Name=XP_054405609.1;Parent=rna-XM_054549634.2;gbkey=CDS;gene=BOLL;product=protein boule-like isoform X3;protein_id=XP_054405609.1
NC_071996.2	Gnomon	CDS	100783946	100784017	.	-	0	Dbxref=GeneID:100447397,GenBank:XP_054405609.1;ID=cds-XP_054405609.1;Name=XP_054405609.1;Parent=rna-XM_054549634.2;gbkey=CDS;gene=BOLL;product=protein boule-like isoform X3;protein_id=XP_054405609.1
NC_071996.2	Gnomon	CDS	100774065	100774112	.	-	0	Dbxref=GeneID:100447397,GenBank:XP_054405609.1;ID=cds-XP_054405609.1;Name=XP_054405609.1;Parent=rna-XM_054549634.2;gbkey=CDS;gene=BOLL;product=protein boule-like isoform X3;protein_id=XP_054405609.1
NC_071996.2	Gnomon	CDS	100773137	100773265	.	-	0	Dbxref=GeneID:100447397,GenBank:XP_054405609.1;ID=cds-XP_054405609.1;Name=XP_054405609.1;Parent=rna-XM_054549634.2;gbkey=CDS;gene=BOLL;product=protein boule-like isoform X3;protein_id=XP_054405609.1
NC_071996.2	Gnomon	CDS	100761873	100761971	.	-	0	Dbxref=GeneID:100447397,GenBank:XP_054405609.1;ID=cds-XP_054405609.1;Name=XP_054405609.1;Parent=rna-XM_054549634.2;gbkey=CDS;gene=BOLL;product=protein boule-like isoform X3;protein_id=XP_054405609.1
NC_071996.2	Gnomon	CDS	100759937	100759945	.	-	0	Dbxref=GeneID:100447397,GenBank:XP_054405609.1;ID=cds-XP_054405609.1;Name=XP_054405609.1;Parent=rna-XM_054549634.2;gbkey=CDS;gene=BOLL;product=protein boule-like isoform X3;protein_id=XP_054405609.1
##sequence-region NC_071997.2 1 133183124
NC_071997.2	annotation	remark	1	133183124	.	.	.	gff-version=3;sequence-region=%28%27NC_002083.1%27%2C 0%2C 16499%29,%28%27NC_071985.2%27%2C 0%2C 233795519%29,%28%27NC_071988.2%27%2C 0%2C 212916775%29,%28%27NC_071989.2%27%2C 0%2C 190378904%29,%28%27NC_071990.2%27%2C 0%2C 172605363%29,%28%27NC_071991.2%27%2C 0%2C 156966991%29,%28%27NC_071992.2%27%2C 0%2C 161631396%29,%28%27NC_071993.2%27%2C 0%2C 140854135%29,%28%27NC_071994.2%27%2C 0%2C 138471021%29,%28%27NC_071995.2%27%2C 0%2C 132281717%29,%28%27NC_071996.2%27%2C 0%2C 146197178%29,%28%27NC_071997.2%27%2C 0%2C 133183124%29,%28%27NC_071998.2%27%2C 0%2C 129618170%29,%28%27NC_071999.2%27%2C 0%2C 120579848%29,%28%27NC_072000.2%27%2C 0%2C 111741659%29,%28%27NC_072001.2%27%2C 0%2C 105333845%29,%28%27NC_072002.2%27%2C 0%2C 95460129%29,%28%27NC_072003.2%27%2C 0%2C 89553113%29,%28%27NC_072004.2%27%2C 0%2C 98669288%29,%28%27NC_072005.2%27%2C 0%2C 65400147%29,%28%27NC_072006.2%27%2C 0%2C 68750668%29,%28%27NC_072007.2%27%2C 0%2C 57143103%29,%28%27NC_072008.2%27%2C 0%2C 162586321%29,%28%27NC_072009.2%27%2C 0%2C 67827326%29,%28%27NC_085928.1%27%2C 0%2C 209544987%29,%28%27NC_085929.1%27%2C 0%2C 57593421%29,%28%27NW_026946739.1%27%2C 0%2C 221508%29,%28%27NW_026946740.1%27%2C 0%2C 133200%29,%28%27NW_026946741.1%27%2C 0%2C 115212%29,%28%27NW_026946742.1%27%2C 0%2C 299462%29
##sequence-region NC_071998.2 1 129618170
NC_071998.2	annotation	remark	1	129618170	.	.	.	gff-version=3;sequence-region=%28%27NC_002083.1%27%2C 0%2C 16499%29,%28%27NC_071985.2%27%2C 0%2C 233795519%29,%28%27NC_071988.2%27%2C 0%2C 212916775%29,%28%27NC_071989.2%27%2C 0%2C 190378904%29,%28%27NC_071990.2%27%2C 0%2C 172605363%29,%28%27NC_071991.2%27%2C 0%2C 156966991%29,%28%27NC_071992.2%27%2C 0%2C 161631396%29,%28%27NC_071993.2%27%2C 0%2C 140854135%29,%28%27NC_071994.2%27%2C 0%2C 138471021%29,%28%27NC_071995.2%27%2C 0%2C 132281717%29,%28%27NC_071996.2%27%2C 0%2C 146197178%29,%28%27NC_071997.2%27%2C 0%2C 133183124%29,%28%27NC_071998.2%27%2C 0%2C 129618170%29,%28%27NC_071999.2%27%2C 0%2C 120579848%29,%28%27NC_072000.2%27%2C 0%2C 111741659%29,%28%27NC_072001.2%27%2C 0%2C 105333845%29,%28%27NC_072002.2%27%2C 0%2C 95460129%29,%28%27NC_072003.2%27%2C 0%2C 89553113%29,%28%27NC_072004.2%27%2C 0%2C 98669288%29,%28%27NC_072005.2%27%2C 0%2C 65400147%29,%28%27NC_072006.2%27%2C 0%2C 68750668%29,%28%27NC_072007.2%27%2C 0%2C 57143103%29,%28%27NC_072008.2%27%2C 0%2C 162586321%29,%28%27NC_072009.2%27%2C 0%2C 67827326%29,%28%27NC_085928.1%27%2C 0%2C 209544987%29,%28%27NC_085929.1%27%2C 0%2C 57593421%29,%28%27NW_026946739.1%27%2C 0%2C 221508%29,%28%27NW_026946740.1%27%2C 0%2C 133200%29,%28%27NW_026946741.1%27%2C 0%2C 115212%29,%28%27NW_026946742.1%27%2C 0%2C 299462%29
##sequence-region NC_071999.2 1 120579848
NC_071999.2	annotation	remark	1	120579848	.	.	.	gff-version=3;sequence-region=%28%27NC_002083.1%27%2C 0%2C 16499%29,%28%27NC_071985.2%27%2C 0%2C 233795519%29,%28%27NC_071988.2%27%2C 0%2C 212916775%29,%28%27NC_071989.2%27%2C 0%2C 190378904%29,%28%27NC_071990.2%27%2C 0%2C 172605363%29,%28%27NC_071991.2%27%2C 0%2C 156966991%29,%28%27NC_071992.2%27%2C 0%2C 161631396%29,%28%27NC_071993.2%27%2C 0%2C 140854135%29,%28%27NC_071994.2%27%2C 0%2C 138471021%29,%28%27NC_071995.2%27%2C 0%2C 132281717%29,%28%27NC_071996.2%27%2C 0%2C 146197178%29,%28%27NC_071997.2%27%2C 0%2C 133183124%29,%28%27NC_071998.2%27%2C 0%2C 129618170%29,%28%27NC_071999.2%27%2C 0%2C 120579848%29,%28%27NC_072000.2%27%2C 0%2C 111741659%29,%28%27NC_072001.2%27%2C 0%2C 105333845%29,%28%27NC_072002.2%27%2C 0%2C 95460129%29,%28%27NC_072003.2%27%2C 0%2C 89553113%29,%28%27NC_072004.2%27%2C 0%2C 98669288%29,%28%27NC_072005.2%27%2C 0%2C 65400147%29,%28%27NC_072006.2%27%2C 0%2C 68750668%29,%28%27NC_072007.2%27%2C 0%2C 57143103%29,%28%27NC_072008.2%27%2C 0%2C 162586321%29,%28%27NC_072009.2%27%2C 0%2C 67827326%29,%28%27NC_085928.1%27%2C 0%2C 209544987%29,%28%27NC_085929.1%27%2C 0%2C 57593421%29,%28%27NW_026946739.1%27%2C 0%2C 221508%29,%28%27NW_026946740.1%27%2C 0%2C 133200%29,%28%27NW_026946741.1%27%2C 0%2C 115212%29,%28%27NW_026946742.1%27%2C 0%2C 299462%29
##sequence-region NC_072000.2 1 111741659
NC_072000.2	annotation	remark	1	111741659	.	.	.	gff-version=3;sequence-region=%28%27NC_002083.1%27%2C 0%2C 16499%29,%28%27NC_071985.2%27%2C 0%2C 233795519%29,%28%27NC_071988.2%27%2C 0%2C 212916775%29,%28%27NC_071989.2%27%2C 0%2C 190378904%29,%28%27NC_071990.2%27%2C 0%2C 172605363%29,%28%27NC_071991.2%27%2C 0%2C 156966991%29,%28%27NC_071992.2%27%2C 0%2C 161631396%29,%28%27NC_071993.2%27%2C 0%2C 140854135%29,%28%27NC_071994.2%27%2C 0%2C 138471021%29,%28%27NC_071995.2%27%2C 0%2C 132281717%29,%28%27NC_071996.2%27%2C 0%2C 146197178%29,%28%27NC_071997.2%27%2C 0%2C 133183124%29,%28%27NC_071998.2%27%2C 0%2C 129618170%29,%28%27NC_071999.2%27%2C 0%2C 120579848%29,%28%27NC_072000.2%27%2C 0%2C 111741659%29,%28%27NC_072001.2%27%2C 0%2C 105333845%29,%28%27NC_072002.2%27%2C 0%2C 95460129%29,%28%27NC_072003.2%27%2C 0%2C 89553113%29,%28%27NC_072004.2%27%2C 0%2C 98669288%29,%28%27NC_072005.2%27%2C 0%2C 65400147%29,%28%27NC_072006.2%27%2C 0%2C 68750668%29,%28%27NC_072007.2%27%2C 0%2C 57143103%29,%28%27NC_072008.2%27%2C 0%2C 162586321%29,%28%27NC_072009.2%27%2C 0%2C 67827326%29,%28%27NC_085928.1%27%2C 0%2C 209544987%29,%28%27NC_085929.1%27%2C 0%2C 57593421%29,%28%27NW_026946739.1%27%2C 0%2C 221508%29,%28%27NW_026946740.1%27%2C 0%2C 133200%29,%28%27NW_026946741.1%27%2C 0%2C 115212%29,%28%27NW_026946742.1%27%2C 0%2C 299462%29
##sequence-region NC_072001.2 1 105333845
NC_072001.2	annotation	remark	1	105333845	.	.	.	gff-version=3;sequence-region=%28%27NC_002083.1%27%2C 0%2C 16499%29,%28%27NC_071985.2%27%2C 0%2C 233795519%29,%28%27NC_071988.2%27%2C 0%2C 212916775%29,%28%27NC_071989.2%27%2C 0%2C 190378904%29,%28%27NC_071990.2%27%2C 0%2C 172605363%29,%28%27NC_071991.2%27%2C 0%2C 156966991%29,%28%27NC_071992.2%27%2C 0%2C 161631396%29,%28%27NC_071993.2%27%2C 0%2C 140854135%29,%28%27NC_071994.2%27%2C 0%2C 138471021%29,%28%27NC_071995.2%27%2C 0%2C 132281717%29,%28%27NC_071996.2%27%2C 0%2C 146197178%29,%28%27NC_071997.2%27%2C 0%2C 133183124%29,%28%27NC_071998.2%27%2C 0%2C 129618170%29,%28%27NC_071999.2%27%2C 0%2C 120579848%29,%28%27NC_072000.2%27%2C 0%2C 111741659%29,%28%27NC_072001.2%27%2C 0%2C 105333845%29,%28%27NC_072002.2%27%2C 0%2C 95460129%29,%28%27NC_072003.2%27%2C 0%2C 89553113%29,%28%27NC_072004.2%27%2C 0%2C 98669288%29,%28%27NC_072005.2%27%2C 0%2C 65400147%29,%28%27NC_072006.2%27%2C 0%2C 68750668%29,%28%27NC_072007.2%27%2C 0%2C 57143103%29,%28%27NC_072008.2%27%2C 0%2C 162586321%29,%28%27NC_072009.2%27%2C 0%2C 67827326%29,%28%27NC_085928.1%27%2C 0%2C 209544987%29,%28%27NC_085929.1%27%2C 0%2C 57593421%29,%28%27NW_026946739.1%27%2C 0%2C 221508%29,%28%27NW_026946740.1%27%2C 0%2C 133200%29,%28%27NW_026946741.1%27%2C 0%2C 115212%29,%28%27NW_026946742.1%27%2C 0%2C 299462%29
##sequence-region NC_072002.2 1 95460129
NC_072002.2	annotation	remark	1	95460129	.	.	.	gff-version=3;sequence-region=%28%27NC_002083.1%27%2C 0%2C 16499%29,%28%27NC_071985.2%27%2C 0%2C 233795519%29,%28%27NC_071988.2%27%2C 0%2C 212916775%29,%28%27NC_071989.2%27%2C 0%2C 190378904%29,%28%27NC_071990.2%27%2C 0%2C 172605363%29,%28%27NC_071991.2%27%2C 0%2C 156966991%29,%28%27NC_071992.2%27%2C 0%2C 161631396%29,%28%27NC_071993.2%27%2C 0%2C 140854135%29,%28%27NC_071994.2%27%2C 0%2C 138471021%29,%28%27NC_071995.2%27%2C 0%2C 132281717%29,%28%27NC_071996.2%27%2C 0%2C 146197178%29,%28%27NC_071997.2%27%2C 0%2C 133183124%29,%28%27NC_071998.2%27%2C 0%2C 129618170%29,%28%27NC_071999.2%27%2C 0%2C 120579848%29,%28%27NC_072000.2%27%2C 0%2C 111741659%29,%28%27NC_072001.2%27%2C 0%2C 105333845%29,%28%27NC_072002.2%27%2C 0%2C 95460129%29,%28%27NC_072003.2%27%2C 0%2C 89553113%29,%28%27NC_072004.2%27%2C 0%2C 98669288%29,%28%27NC_072005.2%27%2C 0%2C 65400147%29,%28%27NC_072006.2%27%2C 0%2C 68750668%29,%28%27NC_072007.2%27%2C 0%2C 57143103%29,%28%27NC_072008.2%27%2C 0%2C 162586321%29,%28%27NC_072009.2%27%2C 0%2C 67827326%29,%28%27NC_085928.1%27%2C 0%2C 209544987%29,%28%27NC_085929.1%27%2C 0%2C 57593421%29,%28%27NW_026946739.1%27%2C 0%2C 221508%29,%28%27NW_026946740.1%27%2C 0%2C 133200%29,%28%27NW_026946741.1%27%2C 0%2C 115212%29,%28%27NW_026946742.1%27%2C 0%2C 299462%29
##sequence-region NC_072003.2 1 89553113
NC_072003.2	annotation	remark	1	89553113	.	.	.	gff-version=3;sequence-region=%28%27NC_002083.1%27%2C 0%2C 16499%29,%28%27NC_071985.2%27%2C 0%2C 233795519%29,%28%27NC_071988.2%27%2C 0%2C 212916775%29,%28%27NC_071989.2%27%2C 0%2C 190378904%29,%28%27NC_071990.2%27%2C 0%2C 172605363%29,%28%27NC_071991.2%27%2C 0%2C 156966991%29,%28%27NC_071992.2%27%2C 0%2C 161631396%29,%28%27NC_071993.2%27%2C 0%2C 140854135%29,%28%27NC_071994.2%27%2C 0%2C 138471021%29,%28%27NC_071995.2%27%2C 0%2C 132281717%29,%28%27NC_071996.2%27%2C 0%2C 146197178%29,%28%27NC_071997.2%27%2C 0%2C 133183124%29,%28%27NC_071998.2%27%2C 0%2C 129618170%29,%28%27NC_071999.2%27%2C 0%2C 120579848%29,%28%27NC_072000.2%27%2C 0%2C 111741659%29,%28%27NC_072001.2%27%2C 0%2C 105333845%29,%28%27NC_072002.2%27%2C 0%2C 95460129%29,%28%27NC_072003.2%27%2C 0%2C 89553113%29,%28%27NC_072004.2%27%2C 0%2C 98669288%29,%28%27NC_072005.2%27%2C 0%2C 65400147%29,%28%27NC_072006.2%27%2C 0%2C 68750668%29,%28%27NC_072007.2%27%2C 0%2C 57143103%29,%28%27NC_072008.2%27%2C 0%2C 162586321%29,%28%27NC_072009.2%27%2C 0%2C 67827326%29,%28%27NC_085928.1%27%2C 0%2C 209544987%29,%28%27NC_085929.1%27%2C 0%2C 57593421%29,%28%27NW_026946739.1%27%2C 0%2C 221508%29,%28%27NW_026946740.1%27%2C 0%2C 133200%29,%28%27NW_026946741.1%27%2C 0%2C 115212%29,%28%27NW_026946742.1%27%2C 0%2C 299462%29
##sequence-region NC_072004.2 1 98669288
NC_072004.2	annotation	remark	1	98669288	.	.	.	gff-version=3;sequence-region=%28%27NC_002083.1%27%2C 0%2C 16499%29,%28%27NC_071985.2%27%2C 0%2C 233795519%29,%28%27NC_071988.2%27%2C 0%2C 212916775%29,%28%27NC_071989.2%27%2C 0%2C 190378904%29,%28%27NC_071990.2%27%2C 0%2C 172605363%29,%28%27NC_071991.2%27%2C 0%2C 156966991%29,%28%27NC_071992.2%27%2C 0%2C 161631396%29,%28%27NC_071993.2%27%2C 0%2C 140854135%29,%28%27NC_071994.2%27%2C 0%2C 138471021%29,%28%27NC_071995.2%27%2C 0%2C 132281717%29,%28%27NC_071996.2%27%2C 0%2C 146197178%29,%28%27NC_071997.2%27%2C 0%2C 133183124%29,%28%27NC_071998.2%27%2C 0%2C 129618170%29,%28%27NC_071999.2%27%2C 0%2C 120579848%29,%28%27NC_072000.2%27%2C 0%2C 111741659%29,%28%27NC_072001.2%27%2C 0%2C 105333845%29,%28%27NC_072002.2%27%2C 0%2C 95460129%29,%28%27NC_072003.2%27%2C 0%2C 89553113%29,%28%27NC_072004.2%27%2C 0%2C 98669288%29,%28%27NC_072005.2%27%2C 0%2C 65400147%29,%28%27NC_072006.2%27%2C 0%2C 68750668%29,%28%27NC_072007.2%27%2C 0%2C 57143103%29,%28%27NC_072008.2%27%2C 0%2C 162586321%29,%28%27NC_072009.2%27%2C 0%2C 67827326%29,%28%27NC_085928.1%27%2C 0%2C 209544987%29,%28%27NC_085929.1%27%2C 0%2C 57593421%29,%28%27NW_026946739.1%27%2C 0%2C 221508%29,%28%27NW_026946740.1%27%2C 0%2C 133200%29,%28%27NW_026946741.1%27%2C 0%2C 115212%29,%28%27NW_026946742.1%27%2C 0%2C 299462%29
##sequence-region NC_072005.2 1 65400147
NC_072005.2	annotation	remark	1	65400147	.	.	.	gff-version=3;sequence-region=%28%27NC_002083.1%27%2C 0%2C 16499%29,%28%27NC_071985.2%27%2C 0%2C 233795519%29,%28%27NC_071988.2%27%2C 0%2C 212916775%29,%28%27NC_071989.2%27%2C 0%2C 190378904%29,%28%27NC_071990.2%27%2C 0%2C 172605363%29,%28%27NC_071991.2%27%2C 0%2C 156966991%29,%28%27NC_071992.2%27%2C 0%2C 161631396%29,%28%27NC_071993.2%27%2C 0%2C 140854135%29,%28%27NC_071994.2%27%2C 0%2C 138471021%29,%28%27NC_071995.2%27%2C 0%2C 132281717%29,%28%27NC_071996.2%27%2C 0%2C 146197178%29,%28%27NC_071997.2%27%2C 0%2C 133183124%29,%28%27NC_071998.2%27%2C 0%2C 129618170%29,%28%27NC_071999.2%27%2C 0%2C 120579848%29,%28%27NC_072000.2%27%2C 0%2C 111741659%29,%28%27NC_072001.2%27%2C 0%2C 105333845%29,%28%27NC_072002.2%27%2C 0%2C 95460129%29,%28%27NC_072003.2%27%2C 0%2C 89553113%29,%28%27NC_072004.2%27%2C 0%2C 98669288%29,%28%27NC_072005.2%27%2C 0%2C 65400147%29,%28%27NC_072006.2%27%2C 0%2C 68750668%29,%28%27NC_072007.2%27%2C 0%2C 57143103%29,%28%27NC_072008.2%27%2C 0%2C 162586321%29,%28%27NC_072009.2%27%2C 0%2C 67827326%29,%28%27NC_085928.1%27%2C 0%2C 209544987%29,%28%27NC_085929.1%27%2C 0%2C 57593421%29,%28%27NW_026946739.1%27%2C 0%2C 221508%29,%28%27NW_026946740.1%27%2C 0%2C 133200%29,%28%27NW_026946741.1%27%2C 0%2C 115212%29,%28%27NW_026946742.1%27%2C 0%2C 299462%29
##sequence-region NC_072006.2 1 68750668
NC_072006.2	annotation	remark	1	68750668	.	.	.	gff-version=3;sequence-region=%28%27NC_002083.1%27%2C 0%2C 16499%29,%28%27NC_071985.2%27%2C 0%2C 233795519%29,%28%27NC_071988.2%27%2C 0%2C 212916775%29,%28%27NC_071989.2%27%2C 0%2C 190378904%29,%28%27NC_071990.2%27%2C 0%2C 172605363%29,%28%27NC_071991.2%27%2C 0%2C 156966991%29,%28%27NC_071992.2%27%2C 0%2C 161631396%29,%28%27NC_071993.2%27%2C 0%2C 140854135%29,%28%27NC_071994.2%27%2C 0%2C 138471021%29,%28%27NC_071995.2%27%2C 0%2C 132281717%29,%28%27NC_071996.2%27%2C 0%2C 146197178%29,%28%27NC_071997.2%27%2C 0%2C 133183124%29,%28%27NC_071998.2%27%2C 0%2C 129618170%29,%28%27NC_071999.2%27%2C 0%2C 120579848%29,%28%27NC_072000.2%27%2C 0%2C 111741659%29,%28%27NC_072001.2%27%2C 0%2C 105333845%29,%28%27NC_072002.2%27%2C 0%2C 95460129%29,%28%27NC_072003.2%27%2C 0%2C 89553113%29,%28%27NC_072004.2%27%2C 0%2C 98669288%29,%28%27NC_072005.2%27%2C 0%2C 65400147%29,%28%27NC_072006.2%27%2C 0%2C 68750668%29,%28%27NC_072007.2%27%2C 0%2C 57143103%29,%28%27NC_072008.2%27%2C 0%2C 162586321%29,%28%27NC_072009.2%27%2C 0%2C 67827326%29,%28%27NC_085928.1%27%2C 0%2C 209544987%29,%28%27NC_085929.1%27%2C 0%2C 57593421%29,%28%27NW_026946739.1%27%2C 0%2C 221508%29,%28%27NW_026946740.1%27%2C 0%2C 133200%29,%28%27NW_026946741.1%27%2C 0%2C 115212%29,%28%27NW_026946742.1%27%2C 0%2C 299462%29
##sequence-region NC_072007.2 1 57143103
NC_072007.2	annotation	remark	1	57143103	.	.	.	gff-version=3;sequence-region=%28%27NC_002083.1%27%2C 0%2C 16499%29,%28%27NC_071985.2%27%2C 0%2C 233795519%29,%28%27NC_071988.2%27%2C 0%2C 212916775%29,%28%27NC_071989.2%27%2C 0%2C 190378904%29,%28%27NC_071990.2%27%2C 0%2C 172605363%29,%28%27NC_071991.2%27%2C 0%2C 156966991%29,%28%27NC_071992.2%27%2C 0%2C 161631396%29,%28%27NC_071993.2%27%2C 0%2C 140854135%29,%28%27NC_071994.2%27%2C 0%2C 138471021%29,%28%27NC_071995.2%27%2C 0%2C 132281717%29,%28%27NC_071996.2%27%2C 0%2C 146197178%29,%28%27NC_071997.2%27%2C 0%2C 133183124%29,%28%27NC_071998.2%27%2C 0%2C 129618170%29,%28%27NC_071999.2%27%2C 0%2C 120579848%29,%28%27NC_072000.2%27%2C 0%2C 111741659%29,%28%27NC_072001.2%27%2C 0%2C 105333845%29,%28%27NC_072002.2%27%2C 0%2C 95460129%29,%28%27NC_072003.2%27%2C 0%2C 89553113%29,%28%27NC_072004.2%27%2C 0%2C 98669288%29,%28%27NC_072005.2%27%2C 0%2C 65400147%29,%28%27NC_072006.2%27%2C 0%2C 68750668%29,%28%27NC_072007.2%27%2C 0%2C 57143103%29,%28%27NC_072008.2%27%2C 0%2C 162586321%29,%28%27NC_072009.2%27%2C 0%2C 67827326%29,%28%27NC_085928.1%27%2C 0%2C 209544987%29,%28%27NC_085929.1%27%2C 0%2C 57593421%29,%28%27NW_026946739.1%27%2C 0%2C 221508%29,%28%27NW_026946740.1%27%2C 0%2C 133200%29,%28%27NW_026946741.1%27%2C 0%2C 115212%29,%28%27NW_026946742.1%27%2C 0%2C 299462%29
##sequence-region NC_072008.2 1 162586321
NC_072008.2	annotation	remark	1	162586321	.	.	.	gff-version=3;sequence-region=%28%27NC_002083.1%27%2C 0%2C 16499%29,%28%27NC_071985.2%27%2C 0%2C 233795519%29,%28%27NC_071988.2%27%2C 0%2C 212916775%29,%28%27NC_071989.2%27%2C 0%2C 190378904%29,%28%27NC_071990.2%27%2C 0%2C 172605363%29,%28%27NC_071991.2%27%2C 0%2C 156966991%29,%28%27NC_071992.2%27%2C 0%2C 161631396%29,%28%27NC_071993.2%27%2C 0%2C 140854135%29,%28%27NC_071994.2%27%2C 0%2C 138471021%29,%28%27NC_071995.2%27%2C 0%2C 132281717%29,%28%27NC_071996.2%27%2C 0%2C 146197178%29,%28%27NC_071997.2%27%2C 0%2C 133183124%29,%28%27NC_071998.2%27%2C 0%2C 129618170%29,%28%27NC_071999.2%27%2C 0%2C 120579848%29,%28%27NC_072000.2%27%2C 0%2C 111741659%29,%28%27NC_072001.2%27%2C 0%2C 105333845%29,%28%27NC_072002.2%27%2C 0%2C 95460129%29,%28%27NC_072003.2%27%2C 0%2C 89553113%29,%28%27NC_072004.2%27%2C 0%2C 98669288%29,%28%27NC_072005.2%27%2C 0%2C 65400147%29,%28%27NC_072006.2%27%2C 0%2C 68750668%29,%28%27NC_072007.2%27%2C 0%2C 57143103%29,%28%27NC_072008.2%27%2C 0%2C 162586321%29,%28%27NC_072009.2%27%2C 0%2C 67827326%29,%28%27NC_085928.1%27%2C 0%2C 209544987%29,%28%27NC_085929.1%27%2C 0%2C 57593421%29,%28%27NW_026946739.1%27%2C 0%2C 221508%29,%28%27NW_026946740.1%27%2C 0%2C 133200%29,%28%27NW_026946741.1%27%2C 0%2C 115212%29,%28%27NW_026946742.1%27%2C 0%2C 299462%29
##sequence-region NC_072009.2 1 67827326
NC_072009.2	annotation	remark	1	67827326	.	.	.	gff-version=3;sequence-region=%28%27NC_002083.1%27%2C 0%2C 16499%29,%28%27NC_071985.2%27%2C 0%2C 233795519%29,%28%27NC_071988.2%27%2C 0%2C 212916775%29,%28%27NC_071989.2%27%2C 0%2C 190378904%29,%28%27NC_071990.2%27%2C 0%2C 172605363%29,%28%27NC_071991.2%27%2C 0%2C 156966991%29,%28%27NC_071992.2%27%2C 0%2C 161631396%29,%28%27NC_071993.2%27%2C 0%2C 140854135%29,%28%27NC_071994.2%27%2C 0%2C 138471021%29,%28%27NC_071995.2%27%2C 0%2C 132281717%29,%28%27NC_071996.2%27%2C 0%2C 146197178%29,%28%27NC_071997.2%27%2C 0%2C 133183124%29,%28%27NC_071998.2%27%2C 0%2C 129618170%29,%28%27NC_071999.2%27%2C 0%2C 120579848%29,%28%27NC_072000.2%27%2C 0%2C 111741659%29,%28%27NC_072001.2%27%2C 0%2C 105333845%29,%28%27NC_072002.2%27%2C 0%2C 95460129%29,%28%27NC_072003.2%27%2C 0%2C 89553113%29,%28%27NC_072004.2%27%2C 0%2C 98669288%29,%28%27NC_072005.2%27%2C 0%2C 65400147%29,%28%27NC_072006.2%27%2C 0%2C 68750668%29,%28%27NC_072007.2%27%2C 0%2C 57143103%29,%28%27NC_072008.2%27%2C 0%2C 162586321%29,%28%27NC_072009.2%27%2C 0%2C 67827326%29,%28%27NC_085928.1%27%2C 0%2C 209544987%29,%28%27NC_085929.1%27%2C 0%2C 57593421%29,%28%27NW_026946739.1%27%2C 0%2C 221508%29,%28%27NW_026946740.1%27%2C 0%2C 133200%29,%28%27NW_026946741.1%27%2C 0%2C 115212%29,%28%27NW_026946742.1%27%2C 0%2C 299462%29
NC_072009.2	Gnomon	gene	40287231	40313073	.	-	.	Dbxref=GeneID:129053177;ID=gene-LOC129053177;Name=LOC129053177;description=deleted in azoospermia protein 3-like;gbkey=Gene;gene=LOC129053177;gene_biotype=protein_coding
NC_072009.2	Gnomon	mRNA	40287231	40313073	.	-	.	Dbxref=GeneID:129053177,GenBank:XM_063721496.1;ID=rna-XM_063721496.1;Name=XM_063721496.1;Parent=gene-LOC129053177;gbkey=mRNA;gene=LOC129053177;model_evidence=Supporting evidence includes similarity to: 1 Protein;product=deleted in azoospermia protein 3-like;transcript_id=XM_063721496.1
NC_072009.2	Gnomon	exon	40313035	40313073	.	-	.	Dbxref=GeneID:129053177,GenBank:XM_063721496.1;ID=exon-XM_063721496.1-1;Parent=rna-XM_063721496.1;gbkey=mRNA;gene=LOC129053177;product=deleted in azoospermia protein 3-like;transcript_id=XM_063721496.1
NC_072009.2	Gnomon	exon	40312669	40312760	.	-	.	Dbxref=GeneID:129053177,GenBank:XM_063721496.1;ID=exon-XM_063721496.1-2;Parent=rna-XM_063721496.1;gbkey=mRNA;gene=LOC129053177;product=deleted in azoospermia protein 3-like;transcript_id=XM_063721496.1
NC_072009.2	Gnomon	exon	40312057	40312108	.	-	.	Dbxref=GeneID:129053177,GenBank:XM_063721496.1;ID=exon-XM_063721496.1-3;Parent=rna-XM_063721496.1;gbkey=mRNA;gene=LOC129053177;product=deleted in azoospermia protein 3-like;transcript_id=XM_063721496.1
NC_072009.2	Gnomon	exon	40311558	40311621	.	-	.	Dbxref=GeneID:129053177,GenBank:XM_063721496.1;ID=exon-XM_063721496.1-4;Parent=rna-XM_063721496.1;gbkey=mRNA;gene=LOC129053177;product=deleted in azoospermia protein 3-like;transcript_id=XM_063721496.1
NC_072009.2	Gnomon	exon	40311329	40311468	.	-	.	Dbxref=GeneID:129053177,GenBank:XM_063721496.1;ID=exon-XM_063721496.1-5;Parent=rna-XM_063721496.1;gbkey=mRNA;gene=LOC129053177;product=deleted in azoospermia protein 3-like;transcript_id=XM_063721496.1
NC_072009.2	Gnomon	exon	40304985	40305074	.	-	.	Dbxref=GeneID:129053177,GenBank:XM_063721496.1;ID=exon-XM_063721496.1-6;Parent=rna-XM_063721496.1;gbkey=mRNA;gene=LOC129053177;product=deleted in azoospermia protein 3-like;transcript_id=XM_063721496.1
NC_072009.2	Gnomon	exon	40302587	40302658	.	-	.	Dbxref=GeneID:129053177,GenBank:XM_063721496.1;ID=exon-XM_063721496.1-7;Parent=rna-XM_063721496.1;gbkey=mRNA;gene=LOC129053177;product=deleted in azoospermia protein 3-like;transcript_id=XM_063721496.1
NC_072009.2	Gnomon	exon	40300168	40300239	.	-	.	Dbxref=GeneID:129053177,GenBank:XM_063721496.1;ID=exon-XM_063721496.1-8;Parent=rna-XM_063721496.1;gbkey=mRNA;gene=LOC129053177;product=deleted in azoospermia protein 3-like;transcript_id=XM_063721496.1
NC_072009.2	Gnomon	exon	40297755	40297826	.	-	.	Dbxref=GeneID:129053177,GenBank:XM_063721496.1;ID=exon-XM_063721496.1-9;Parent=rna-XM_063721496.1;gbkey=mRNA;gene=LOC129053177;product=deleted in azoospermia protein 3-like;transcript_id=XM_063721496.1
NC_072009.2	Gnomon	exon	40295303	40295392	.	-	.	Dbxref=GeneID:129053177,GenBank:XM_063721496.1;ID=exon-XM_063721496.1-10;Parent=rna-XM_063721496.1;gbkey=mRNA;gene=LOC129053177;product=deleted in azoospermia protein 3-like;transcript_id=XM_063721496.1
NC_072009.2	Gnomon	exon	40292905	40292976	.	-	.	Dbxref=GeneID:129053177,GenBank:XM_063721496.1;ID=exon-XM_063721496.1-11;Parent=rna-XM_063721496.1;gbkey=mRNA;gene=LOC129053177;product=deleted in azoospermia protein 3-like;transcript_id=XM_063721496.1
NC_072009.2	Gnomon	exon	40290478	40290549	.	-	.	Dbxref=GeneID:129053177,GenBank:XM_063721496.1;ID=exon-XM_063721496.1-12;Parent=rna-XM_063721496.1;gbkey=mRNA;gene=LOC129053177;product=deleted in azoospermia protein 3-like;transcript_id=XM_063721496.1
NC_072009.2	Gnomon	exon	40287231	40287242	.	-	.	Dbxref=GeneID:129053177,GenBank:XM_063721496.1;ID=exon-XM_063721496.1-13;Parent=rna-XM_063721496.1;gbkey=mRNA;gene=LOC129053177;product=deleted in azoospermia protein 3-like;transcript_id=XM_063721496.1
NC_072009.2	Gnomon	CDS	40313035	40313073	.	-	0	Dbxref=GeneID:129053177,GenBank:XP_063577566.1;ID=cds-XP_063577566.1;Name=XP_063577566.1;Parent=rna-XM_063721496.1;gbkey=CDS;gene=LOC129053177;product=deleted in azoospermia protein 3-like;protein_id=XP_063577566.1
NC_072009.2	Gnomon	CDS	40312669	40312760	.	-	0	Dbxref=GeneID:129053177,GenBank:XP_063577566.1;ID=cds-XP_063577566.1;Name=XP_063577566.1;Parent=rna-XM_063721496.1;gbkey=CDS;gene=LOC129053177;product=deleted in azoospermia protein 3-like;protein_id=XP_063577566.1
NC_072009.2	Gnomon	CDS	40312057	40312108	.	-	1	Dbxref=GeneID:129053177,GenBank:XP_063577566.1;ID=cds-XP_063577566.1;Name=XP_063577566.1;Parent=rna-XM_063721496.1;gbkey=CDS;gene=LOC129053177;product=deleted in azoospermia protein 3-like;protein_id=XP_063577566.1
NC_072009.2	Gnomon	CDS	40311558	40311621	.	-	0	Dbxref=GeneID:129053177,GenBank:XP_063577566.1;ID=cds-XP_063577566.1;Name=XP_063577566.1;Parent=rna-XM_063721496.1;gbkey=CDS;gene=LOC129053177;product=deleted in azoospermia protein 3-like;protein_id=XP_063577566.1
NC_072009.2	Gnomon	CDS	40311329	40311468	.	-	2	Dbxref=GeneID:129053177,GenBank:XP_063577566.1;ID=cds-XP_063577566.1;Name=XP_063577566.1;Parent=rna-XM_063721496.1;gbkey=CDS;gene=LOC129053177;product=deleted in azoospermia protein 3-like;protein_id=XP_063577566.1
NC_072009.2	Gnomon	CDS	40304985	40305074	.	-	0	Dbxref=GeneID:129053177,GenBank:XP_063577566.1;ID=cds-XP_063577566.1;Name=XP_063577566.1;Parent=rna-XM_063721496.1;gbkey=CDS;gene=LOC129053177;product=deleted in azoospermia protein 3-like;protein_id=XP_063577566.1
NC_072009.2	Gnomon	CDS	40302587	40302658	.	-	0	Dbxref=GeneID:129053177,GenBank:XP_063577566.1;ID=cds-XP_063577566.1;Name=XP_063577566.1;Parent=rna-XM_063721496.1;gbkey=CDS;gene=LOC129053177;product=deleted in azoospermia protein 3-like;protein_id=XP_063577566.1
NC_072009.2	Gnomon	CDS	40300168	40300239	.	-	0	Dbxref=GeneID:129053177,GenBank:XP_063577566.1;ID=cds-XP_063577566.1;Name=XP_063577566.1;Parent=rna-XM_063721496.1;gbkey=CDS;gene=LOC129053177;product=deleted in azoospermia protein 3-like;protein_id=XP_063577566.1
NC_072009.2	Gnomon	CDS	40297755	40297826	.	-	0	Dbxref=GeneID:129053177,GenBank:XP_063577566.1;ID=cds-XP_063577566.1;Name=XP_063577566.1;Parent=rna-XM_063721496.1;gbkey=CDS;gene=LOC129053177;product=deleted in azoospermia protein 3-like;protein_id=XP_063577566.1
NC_072009.2	Gnomon	CDS	40295303	40295392	.	-	0	Dbxref=GeneID:129053177,GenBank:XP_063577566.1;ID=cds-XP_063577566.1;Name=XP_063577566.1;Parent=rna-XM_063721496.1;gbkey=CDS;gene=LOC129053177;product=deleted in azoospermia protein 3-like;protein_id=XP_063577566.1
NC_072009.2	Gnomon	CDS	40292905	40292976	.	-	0	Dbxref=GeneID:129053177,GenBank:XP_063577566.1;ID=cds-XP_063577566.1;Name=XP_063577566.1;Parent=rna-XM_063721496.1;gbkey=CDS;gene=LOC129053177;product=deleted in azoospermia protein 3-like;protein_id=XP_063577566.1
NC_072009.2	Gnomon	CDS	40290478	40290549	.	-	0	Dbxref=GeneID:129053177,GenBank:XP_063577566.1;ID=cds-XP_063577566.1;Name=XP_063577566.1;Parent=rna-XM_063721496.1;gbkey=CDS;gene=LOC129053177;product=deleted in azoospermia protein 3-like;protein_id=XP_063577566.1
NC_072009.2	Gnomon	CDS	40287231	40287242	.	-	0	Dbxref=GeneID:129053177,GenBank:XP_063577566.1;ID=cds-XP_063577566.1;Name=XP_063577566.1;Parent=rna-XM_063721496.1;gbkey=CDS;gene=LOC129053177;product=deleted in azoospermia protein 3-like;protein_id=XP_063577566.1
NC_072009.2	Gnomon	gene	40367975	40434858	.	+	.	Dbxref=GeneID:129053245;ID=gene-LOC129053245;Name=LOC129053245;description=deleted in azoospermia protein 1-like;gbkey=Gene;gene=LOC129053245;gene_biotype=protein_coding
NC_072009.2	Gnomon	mRNA	40367975	40434858	.	+	.	Dbxref=GeneID:129053245,GenBank:XM_054545365.1;ID=rna-XM_054545365.1;Name=XM_054545365.1;Parent=gene-LOC129053245;gbkey=mRNA;gene=LOC129053245;model_evidence=Supporting evidence includes similarity to: 24 Proteins;product=deleted in azoospermia protein 1-like;transcript_id=XM_054545365.1
NC_072009.2	Gnomon	exon	40367975	40368042	.	+	.	Dbxref=GeneID:129053245,GenBank:XM_054545365.1;ID=exon-XM_054545365.1-1;Parent=rna-XM_054545365.1;gbkey=mRNA;gene=LOC129053245;product=deleted in azoospermia protein 1-like;transcript_id=XM_054545365.1
NC_072009.2	Gnomon	exon	40371565	40372220	.	+	.	Dbxref=GeneID:129053245,GenBank:XM_054545365.1;ID=exon-XM_054545365.1-2;Parent=rna-XM_054545365.1;gbkey=mRNA;gene=LOC129053245;product=deleted in azoospermia protein 1-like;transcript_id=XM_054545365.1
NC_072009.2	Gnomon	exon	40374235	40374353	.	+	.	Dbxref=GeneID:129053245,GenBank:XM_054545365.1;ID=exon-XM_054545365.1-3;Parent=rna-XM_054545365.1;gbkey=mRNA;gene=LOC129053245;product=deleted in azoospermia protein 1-like;transcript_id=XM_054545365.1
NC_072009.2	Gnomon	exon	40378208	40378354	.	+	.	Dbxref=GeneID:129053245,GenBank:XM_054545365.1;ID=exon-XM_054545365.1-4;Parent=rna-XM_054545365.1;gbkey=mRNA;gene=LOC129053245;product=deleted in azoospermia protein 1-like;transcript_id=XM_054545365.1
NC_072009.2	Gnomon	exon	40378629	40378720	.	+	.	Dbxref=GeneID:129053245,GenBank:XM_054545365.1;ID=exon-XM_054545365.1-5;Parent=rna-XM_054545365.1;gbkey=mRNA;gene=LOC129053245;product=deleted in azoospermia protein 1-like;transcript_id=XM_054545365.1
NC_072009.2	Gnomon	exon	40379279	40379330	.	+	.	Dbxref=GeneID:129053245,GenBank:XM_054545365.1;ID=exon-XM_054545365.1-6;Parent=rna-XM_054545365.1;gbkey=mRNA;gene=LOC129053245;product=deleted in azoospermia protein 1-like;transcript_id=XM_054545365.1
NC_072009.2	Gnomon	exon	40379766	40379829	.	+	.	Dbxref=GeneID:129053245,GenBank:XM_054545365.1;ID=exon-XM_054545365.1-7;Parent=rna-XM_054545365.1;gbkey=mRNA;gene=LOC129053245;product=deleted in azoospermia protein 1-like;transcript_id=XM_054545365.1
NC_072009.2	Gnomon	exon	40379919	40380058	.	+	.	Dbxref=GeneID:129053245,GenBank:XM_054545365.1;ID=exon-XM_054545365.1-8;Parent=rna-XM_054545365.1;gbkey=mRNA;gene=LOC129053245;product=deleted in azoospermia protein 1-like;transcript_id=XM_054545365.1
NC_072009.2	Gnomon	exon	40395987	40396133	.	+	.	Dbxref=GeneID:129053245,GenBank:XM_054545365.1;ID=exon-XM_054545365.1-9;Parent=rna-XM_054545365.1;gbkey=mRNA;gene=LOC129053245;product=deleted in azoospermia protein 1-like;transcript_id=XM_054545365.1
NC_072009.2	Gnomon	exon	40396406	40396497	.	+	.	Dbxref=GeneID:129053245,GenBank:XM_054545365.1;ID=exon-XM_054545365.1-10;Parent=rna-XM_054545365.1;gbkey=mRNA;gene=LOC129053245;product=deleted in azoospermia protein 1-like;transcript_id=XM_054545365.1
NC_072009.2	Gnomon	exon	40397057	40397108	.	+	.	Dbxref=GeneID:129053245,GenBank:XM_054545365.1;ID=exon-XM_054545365.1-11;Parent=rna-XM_054545365.1;gbkey=mRNA;gene=LOC129053245;product=deleted in azoospermia protein 1-like;transcript_id=XM_054545365.1
NC_072009.2	Gnomon	exon	40397539	40397602	.	+	.	Dbxref=GeneID:129053245,GenBank:XM_054545365.1;ID=exon-XM_054545365.1-12;Parent=rna-XM_054545365.1;gbkey=mRNA;gene=LOC129053245;product=deleted in azoospermia protein 1-like;transcript_id=XM_054545365.1
NC_072009.2	Gnomon	exon	40397692	40397831	.	+	.	Dbxref=GeneID:129053245,GenBank:XM_054545365.1;ID=exon-XM_054545365.1-13;Parent=rna-XM_054545365.1;gbkey=mRNA;gene=LOC129053245;product=deleted in azoospermia protein 1-like;transcript_id=XM_054545365.1
NC_072009.2	Gnomon	exon	40406591	40406737	.	+	.	Dbxref=GeneID:129053245,GenBank:XM_054545365.1;ID=exon-XM_054545365.1-14;Parent=rna-XM_054545365.1;gbkey=mRNA;gene=LOC129053245;product=deleted in azoospermia protein 1-like;transcript_id=XM_054545365.1
NC_072009.2	Gnomon	exon	40407012	40407103	.	+	.	Dbxref=GeneID:129053245,GenBank:XM_054545365.1;ID=exon-XM_054545365.1-15;Parent=rna-XM_054545365.1;gbkey=mRNA;gene=LOC129053245;product=deleted in azoospermia protein 1-like;transcript_id=XM_054545365.1
NC_072009.2	Gnomon	exon	40407664	40407715	.	+	.	Dbxref=GeneID:129053245,GenBank:XM_054545365.1;ID=exon-XM_054545365.1-16;Parent=rna-XM_054545365.1;gbkey=mRNA;gene=LOC129053245;product=deleted in azoospermia protein 1-like;transcript_id=XM_054545365.1
NC_072009.2	Gnomon	exon	40408151	40408214	.	+	.	Dbxref=GeneID:129053245,GenBank:XM_054545365.1;ID=exon-XM_054545365.1-17;Parent=rna-XM_054545365.1;gbkey=mRNA;gene=LOC129053245;product=deleted in azoospermia protein 1-like;transcript_id=XM_054545365.1
NC_072009.2	Gnomon	exon	40408304	40408443	.	+	.	Dbxref=GeneID:129053245,GenBank:XM_054545365.1;ID=exon-XM_054545365.1-18;Parent=rna-XM_054545365.1;gbkey=mRNA;gene=LOC129053245;product=deleted in azoospermia protein 1-like;transcript_id=XM_054545365.1
NC_072009.2	Gnomon	exon	40409836	40409925	.	+	.	Dbxref=GeneID:129053245,GenBank:XM_054545365.1;ID=exon-XM_054545365.1-19;Parent=rna-XM_054545365.1;gbkey=mRNA;gene=LOC129053245;product=deleted in azoospermia protein 1-like;transcript_id=XM_054545365.1
NC_072009.2	Gnomon	exon	40412271	40412342	.	+	.	Dbxref=GeneID:129053245,GenBank:XM_054545365.1;ID=exon-XM_054545365.1-20;Parent=rna-XM_054545365.1;gbkey=mRNA;gene=LOC129053245;product=deleted in azoospermia protein 1-like;transcript_id=XM_054545365.1
NC_072009.2	Gnomon	exon	40414702	40414791	.	+	.	Dbxref=GeneID:129053245,GenBank:XM_054545365.1;ID=exon-XM_054545365.1-21;Parent=rna-XM_054545365.1;gbkey=mRNA;gene=LOC129053245;product=deleted in azoospermia protein 1-like;transcript_id=XM_054545365.1
NC_072009.2	Gnomon	exon	40417114	40417185	.	+	.	Dbxref=GeneID:129053245,GenBank:XM_054545365.1;ID=exon-XM_054545365.1-22;Parent=rna-XM_054545365.1;gbkey=mRNA;gene=LOC129053245;product=deleted in azoospermia protein 1-like;transcript_id=XM_054545365.1
NC_072009.2	Gnomon	exon	40419532	40419603	.	+	.	Dbxref=GeneID:129053245,GenBank:XM_054545365.1;ID=exon-XM_054545365.1-23;Parent=rna-XM_054545365.1;gbkey=mRNA;gene=LOC129053245;product=deleted in azoospermia protein 1-like;transcript_id=XM_054545365.1
NC_072009.2	Gnomon	exon	40421944	40422015	.	+	.	Dbxref=GeneID:129053245,GenBank:XM_054545365.1;ID=exon-XM_054545365.1-24;Parent=rna-XM_054545365.1;gbkey=mRNA;gene=LOC129053245;product=deleted in azoospermia protein 1-like;transcript_id=XM_054545365.1
NC_072009.2	Gnomon	exon	40424378	40424467	.	+	.	Dbxref=GeneID:129053245,GenBank:XM_054545365.1;ID=exon-XM_054545365.1-25;Parent=rna-XM_054545365.1;gbkey=mRNA;gene=LOC129053245;product=deleted in azoospermia protein 1-like;transcript_id=XM_054545365.1
NC_072009.2	Gnomon	exon	40426795	40426866	.	+	.	Dbxref=GeneID:129053245,GenBank:XM_054545365.1;ID=exon-XM_054545365.1-26;Parent=rna-XM_054545365.1;gbkey=mRNA;gene=LOC129053245;product=deleted in azoospermia protein 1-like;transcript_id=XM_054545365.1
NC_072009.2	Gnomon	exon	40429222	40429293	.	+	.	Dbxref=GeneID:129053245,GenBank:XM_054545365.1;ID=exon-XM_054545365.1-27;Parent=rna-XM_054545365.1;gbkey=mRNA;gene=LOC129053245;product=deleted in azoospermia protein 1-like;transcript_id=XM_054545365.1
NC_072009.2	Gnomon	exon	40430049	40430083	.	+	.	Dbxref=GeneID:129053245,GenBank:XM_054545365.1;ID=exon-XM_054545365.1-28;Parent=rna-XM_054545365.1;gbkey=mRNA;gene=LOC129053245;product=deleted in azoospermia protein 1-like;transcript_id=XM_054545365.1
NC_072009.2	Gnomon	exon	40434795	40434858	.	+	.	Dbxref=GeneID:129053245,GenBank:XM_054545365.1;ID=exon-XM_054545365.1-29;Parent=rna-XM_054545365.1;gbkey=mRNA;gene=LOC129053245;product=deleted in azoospermia protein 1-like;transcript_id=XM_054545365.1
NC_072009.2	Gnomon	CDS	40367975	40368042	.	+	0	Dbxref=GeneID:129053245,GenBank:XP_054401340.1;ID=cds-XP_054401340.1;Name=XP_054401340.1;Parent=rna-XM_054545365.1;gbkey=CDS;gene=LOC129053245;product=deleted in azoospermia protein 1-like;protein_id=XP_054401340.1
NC_072009.2	Gnomon	CDS	40371565	40372220	.	+	1	Dbxref=GeneID:129053245,GenBank:XP_054401340.1;ID=cds-XP_054401340.1;Name=XP_054401340.1;Parent=rna-XM_054545365.1;gbkey=CDS;gene=LOC129053245;product=deleted in azoospermia protein 1-like;protein_id=XP_054401340.1
NC_072009.2	Gnomon	CDS	40374235	40374353	.	+	2	Dbxref=GeneID:129053245,GenBank:XP_054401340.1;ID=cds-XP_054401340.1;Name=XP_054401340.1;Parent=rna-XM_054545365.1;gbkey=CDS;gene=LOC129053245;product=deleted in azoospermia protein 1-like;protein_id=XP_054401340.1
NC_072009.2	Gnomon	CDS	40378208	40378354	.	+	0	Dbxref=GeneID:129053245,GenBank:XP_054401340.1;ID=cds-XP_054401340.1;Name=XP_054401340.1;Parent=rna-XM_054545365.1;gbkey=CDS;gene=LOC129053245;product=deleted in azoospermia protein 1-like;protein_id=XP_054401340.1
NC_072009.2	Gnomon	CDS	40378629	40378720	.	+	0	Dbxref=GeneID:129053245,GenBank:XP_054401340.1;ID=cds-XP_054401340.1;Name=XP_054401340.1;Parent=rna-XM_054545365.1;gbkey=CDS;gene=LOC129053245;product=deleted in azoospermia protein 1-like;protein_id=XP_054401340.1
NC_072009.2	Gnomon	CDS	40379279	40379330	.	+	1	Dbxref=GeneID:129053245,GenBank:XP_054401340.1;ID=cds-XP_054401340.1;Name=XP_054401340.1;Parent=rna-XM_054545365.1;gbkey=CDS;gene=LOC129053245;product=deleted in azoospermia protein 1-like;protein_id=XP_054401340.1
NC_072009.2	Gnomon	CDS	40379766	40379829	.	+	0	Dbxref=GeneID:129053245,GenBank:XP_054401340.1;ID=cds-XP_054401340.1;Name=XP_054401340.1;Parent=rna-XM_054545365.1;gbkey=CDS;gene=LOC129053245;product=deleted in azoospermia protein 1-like;protein_id=XP_054401340.1
NC_072009.2	Gnomon	CDS	40379919	40380058	.	+	2	Dbxref=GeneID:129053245,GenBank:XP_054401340.1;ID=cds-XP_054401340.1;Name=XP_054401340.1;Parent=rna-XM_054545365.1;gbkey=CDS;gene=LOC129053245;product=deleted in azoospermia protein 1-like;protein_id=XP_054401340.1
NC_072009.2	Gnomon	CDS	40395987	40396133	.	+	0	Dbxref=GeneID:129053245,GenBank:XP_054401340.1;ID=cds-XP_054401340.1;Name=XP_054401340.1;Parent=rna-XM_054545365.1;gbkey=CDS;gene=LOC129053245;product=deleted in azoospermia protein 1-like;protein_id=XP_054401340.1
NC_072009.2	Gnomon	CDS	40396406	40396497	.	+	0	Dbxref=GeneID:129053245,GenBank:XP_054401340.1;ID=cds-XP_054401340.1;Name=XP_054401340.1;Parent=rna-XM_054545365.1;gbkey=CDS;gene=LOC129053245;product=deleted in azoospermia protein 1-like;protein_id=XP_054401340.1
NC_072009.2	Gnomon	CDS	40397057	40397108	.	+	1	Dbxref=GeneID:129053245,GenBank:XP_054401340.1;ID=cds-XP_054401340.1;Name=XP_054401340.1;Parent=rna-XM_054545365.1;gbkey=CDS;gene=LOC129053245;product=deleted in azoospermia protein 1-like;protein_id=XP_054401340.1
NC_072009.2	Gnomon	CDS	40397539	40397602	.	+	0	Dbxref=GeneID:129053245,GenBank:XP_054401340.1;ID=cds-XP_054401340.1;Name=XP_054401340.1;Parent=rna-XM_054545365.1;gbkey=CDS;gene=LOC129053245;product=deleted in azoospermia protein 1-like;protein_id=XP_054401340.1
NC_072009.2	Gnomon	CDS	40397692	40397831	.	+	2	Dbxref=GeneID:129053245,GenBank:XP_054401340.1;ID=cds-XP_054401340.1;Name=XP_054401340.1;Parent=rna-XM_054545365.1;gbkey=CDS;gene=LOC129053245;product=deleted in azoospermia protein 1-like;protein_id=XP_054401340.1
NC_072009.2	Gnomon	CDS	40406591	40406737	.	+	0	Dbxref=GeneID:129053245,GenBank:XP_054401340.1;ID=cds-XP_054401340.1;Name=XP_054401340.1;Parent=rna-XM_054545365.1;gbkey=CDS;gene=LOC129053245;product=deleted in azoospermia protein 1-like;protein_id=XP_054401340.1
NC_072009.2	Gnomon	CDS	40407012	40407103	.	+	0	Dbxref=GeneID:129053245,GenBank:XP_054401340.1;ID=cds-XP_054401340.1;Name=XP_054401340.1;Parent=rna-XM_054545365.1;gbkey=CDS;gene=LOC129053245;product=deleted in azoospermia protein 1-like;protein_id=XP_054401340.1
NC_072009.2	Gnomon	CDS	40407664	40407715	.	+	1	Dbxref=GeneID:129053245,GenBank:XP_054401340.1;ID=cds-XP_054401340.1;Name=XP_054401340.1;Parent=rna-XM_054545365.1;gbkey=CDS;gene=LOC129053245;product=deleted in azoospermia protein 1-like;protein_id=XP_054401340.1
NC_072009.2	Gnomon	CDS	40408151	40408214	.	+	0	Dbxref=GeneID:129053245,GenBank:XP_054401340.1;ID=cds-XP_054401340.1;Name=XP_054401340.1;Parent=rna-XM_054545365.1;gbkey=CDS;gene=LOC129053245;product=deleted in azoospermia protein 1-like;protein_id=XP_054401340.1
NC_072009.2	Gnomon	CDS	40408304	40408443	.	+	2	Dbxref=GeneID:129053245,GenBank:XP_054401340.1;ID=cds-XP_054401340.1;Name=XP_054401340.1;Parent=rna-XM_054545365.1;gbkey=CDS;gene=LOC129053245;product=deleted in azoospermia protein 1-like;protein_id=XP_054401340.1
NC_072009.2	Gnomon	CDS	40409836	40409925	.	+	0	Dbxref=GeneID:129053245,GenBank:XP_054401340.1;ID=cds-XP_054401340.1;Name=XP_054401340.1;Parent=rna-XM_054545365.1;gbkey=CDS;gene=LOC129053245;product=deleted in azoospermia protein 1-like;protein_id=XP_054401340.1
NC_072009.2	Gnomon	CDS	40412271	40412342	.	+	0	Dbxref=GeneID:129053245,GenBank:XP_054401340.1;ID=cds-XP_054401340.1;Name=XP_054401340.1;Parent=rna-XM_054545365.1;gbkey=CDS;gene=LOC129053245;product=deleted in azoospermia protein 1-like;protein_id=XP_054401340.1
NC_072009.2	Gnomon	CDS	40414702	40414791	.	+	0	Dbxref=GeneID:129053245,GenBank:XP_054401340.1;ID=cds-XP_054401340.1;Name=XP_054401340.1;Parent=rna-XM_054545365.1;gbkey=CDS;gene=LOC129053245;product=deleted in azoospermia protein 1-like;protein_id=XP_054401340.1
NC_072009.2	Gnomon	CDS	40417114	40417185	.	+	0	Dbxref=GeneID:129053245,GenBank:XP_054401340.1;ID=cds-XP_054401340.1;Name=XP_054401340.1;Parent=rna-XM_054545365.1;gbkey=CDS;gene=LOC129053245;product=deleted in azoospermia protein 1-like;protein_id=XP_054401340.1
NC_072009.2	Gnomon	CDS	40419532	40419603	.	+	0	Dbxref=GeneID:129053245,GenBank:XP_054401340.1;ID=cds-XP_054401340.1;Name=XP_054401340.1;Parent=rna-XM_054545365.1;gbkey=CDS;gene=LOC129053245;product=deleted in azoospermia protein 1-like;protein_id=XP_054401340.1
NC_072009.2	Gnomon	CDS	40421944	40422015	.	+	0	Dbxref=GeneID:129053245,GenBank:XP_054401340.1;ID=cds-XP_054401340.1;Name=XP_054401340.1;Parent=rna-XM_054545365.1;gbkey=CDS;gene=LOC129053245;product=deleted in azoospermia protein 1-like;protein_id=XP_054401340.1
NC_072009.2	Gnomon	CDS	40424378	40424467	.	+	0	Dbxref=GeneID:129053245,GenBank:XP_054401340.1;ID=cds-XP_054401340.1;Name=XP_054401340.1;Parent=rna-XM_054545365.1;gbkey=CDS;gene=LOC129053245;product=deleted in azoospermia protein 1-like;protein_id=XP_054401340.1
NC_072009.2	Gnomon	CDS	40426795	40426866	.	+	0	Dbxref=GeneID:129053245,GenBank:XP_054401340.1;ID=cds-XP_054401340.1;Name=XP_054401340.1;Parent=rna-XM_054545365.1;gbkey=CDS;gene=LOC129053245;product=deleted in azoospermia protein 1-like;protein_id=XP_054401340.1
NC_072009.2	Gnomon	CDS	40429222	40429293	.	+	0	Dbxref=GeneID:129053245,GenBank:XP_054401340.1;ID=cds-XP_054401340.1;Name=XP_054401340.1;Parent=rna-XM_054545365.1;gbkey=CDS;gene=LOC129053245;product=deleted in azoospermia protein 1-like;protein_id=XP_054401340.1
NC_072009.2	Gnomon	CDS	40430049	40430083	.	+	0	Dbxref=GeneID:129053245,GenBank:XP_054401340.1;ID=cds-XP_054401340.1;Name=XP_054401340.1;Parent=rna-XM_054545365.1;gbkey=CDS;gene=LOC129053245;product=deleted in azoospermia protein 1-like;protein_id=XP_054401340.1
NC_072009.2	Gnomon	CDS	40434795	40434858	.	+	1	Dbxref=GeneID:129053245,GenBank:XP_054401340.1;ID=cds-XP_054401340.1;Name=XP_054401340.1;Parent=rna-XM_054545365.1;gbkey=CDS;gene=LOC129053245;product=deleted in azoospermia protein 1-like;protein_id=XP_054401340.1
NC_072009.2	Gnomon	gene	47246963	47295514	.	-	.	Dbxref=GeneID:129053200;ID=gene-LOC129053200;Name=LOC129053200;description=deleted in azoospermia protein 3-like;gbkey=Gene;gene=LOC129053200;gene_biotype=protein_coding
NC_072009.2	Gnomon	mRNA	47246963	47295514	.	-	.	Dbxref=GeneID:129053200,GenBank:XM_063721476.1;ID=rna-XM_063721476.1;Name=XM_063721476.1;Parent=gene-LOC129053200;gbkey=mRNA;gene=LOC129053200;model_evidence=Supporting evidence includes similarity to: 14 Proteins%2C 1 long SRA read;product=deleted in azoospermia protein 3-like;transcript_id=XM_063721476.1
NC_072009.2	Gnomon	exon	47295304	47295514	.	-	.	Dbxref=GeneID:129053200,GenBank:XM_063721476.1;ID=exon-XM_063721476.1-1;Parent=rna-XM_063721476.1;gbkey=mRNA;gene=LOC129053200;product=deleted in azoospermia protein 3-like;transcript_id=XM_063721476.1
NC_072009.2	Gnomon	exon	47288859	47289005	.	-	.	Dbxref=GeneID:129053200,GenBank:XM_063721476.1;ID=exon-XM_063721476.1-2;Parent=rna-XM_063721476.1;gbkey=mRNA;gene=LOC129053200;product=deleted in azoospermia protein 3-like;transcript_id=XM_063721476.1
NC_072009.2	Gnomon	exon	47288492	47288583	.	-	.	Dbxref=GeneID:129053200,GenBank:XM_063721476.1;ID=exon-XM_063721476.1-3;Parent=rna-XM_063721476.1;gbkey=mRNA;gene=LOC129053200;product=deleted in azoospermia protein 3-like;transcript_id=XM_063721476.1
NC_072009.2	Gnomon	exon	47287882	47287933	.	-	.	Dbxref=GeneID:129053200,GenBank:XM_063721476.1;ID=exon-XM_063721476.1-4;Parent=rna-XM_063721476.1;gbkey=mRNA;gene=LOC129053200;product=deleted in azoospermia protein 3-like;transcript_id=XM_063721476.1
NC_072009.2	Gnomon	exon	47287383	47287446	.	-	.	Dbxref=GeneID:129053200,GenBank:XM_063721476.1;ID=exon-XM_063721476.1-5;Parent=rna-XM_063721476.1;gbkey=mRNA;gene=LOC129053200;product=deleted in azoospermia protein 3-like;transcript_id=XM_063721476.1
NC_072009.2	Gnomon	exon	47287154	47287293	.	-	.	Dbxref=GeneID:129053200,GenBank:XM_063721476.1;ID=exon-XM_063721476.1-6;Parent=rna-XM_063721476.1;gbkey=mRNA;gene=LOC129053200;product=deleted in azoospermia protein 3-like;transcript_id=XM_063721476.1
NC_072009.2	Gnomon	exon	47285679	47285750	.	-	.	Dbxref=GeneID:129053200,GenBank:XM_063721476.1;ID=exon-XM_063721476.1-7;Parent=rna-XM_063721476.1;gbkey=mRNA;gene=LOC129053200;product=deleted in azoospermia protein 3-like;transcript_id=XM_063721476.1
NC_072009.2	Gnomon	exon	47283156	47283227	.	-	.	Dbxref=GeneID:129053200,GenBank:XM_063721476.1;ID=exon-XM_063721476.1-8;Parent=rna-XM_063721476.1;gbkey=mRNA;gene=LOC129053200;product=deleted in azoospermia protein 3-like;transcript_id=XM_063721476.1
NC_072009.2	Gnomon	exon	47267883	47267946	.	-	.	Dbxref=GeneID:129053200,GenBank:XM_063721476.1;ID=exon-XM_063721476.1-9;Parent=rna-XM_063721476.1;gbkey=mRNA;gene=LOC129053200;product=deleted in azoospermia protein 3-like;transcript_id=XM_063721476.1
NC_072009.2	Gnomon	exon	47257362	47257459	.	-	.	Dbxref=GeneID:129053200,GenBank:XM_063721476.1;ID=exon-XM_063721476.1-10;Parent=rna-XM_063721476.1;gbkey=mRNA;gene=LOC129053200;product=deleted in azoospermia protein 3-like;transcript_id=XM_063721476.1
NC_072009.2	Gnomon	exon	47254947	47255018	.	-	.	Dbxref=GeneID:129053200,GenBank:XM_063721476.1;ID=exon-XM_063721476.1-11;Parent=rna-XM_063721476.1;gbkey=mRNA;gene=LOC129053200;product=deleted in azoospermia protein 3-like;transcript_id=XM_063721476.1
NC_072009.2	Gnomon	exon	47252534	47252610	.	-	.	Dbxref=GeneID:129053200,GenBank:XM_063721476.1;ID=exon-XM_063721476.1-12;Parent=rna-XM_063721476.1;gbkey=mRNA;gene=LOC129053200;product=deleted in azoospermia protein 3-like;transcript_id=XM_063721476.1
NC_072009.2	Gnomon	exon	47251737	47251771	.	-	.	Dbxref=GeneID:129053200,GenBank:XM_063721476.1;ID=exon-XM_063721476.1-13;Parent=rna-XM_063721476.1;gbkey=mRNA;gene=LOC129053200;product=deleted in azoospermia protein 3-like;transcript_id=XM_063721476.1
NC_072009.2	Gnomon	exon	47250099	47250166	.	-	.	Dbxref=GeneID:129053200,GenBank:XM_063721476.1;ID=exon-XM_063721476.1-14;Parent=rna-XM_063721476.1;gbkey=mRNA;gene=LOC129053200;product=deleted in azoospermia protein 3-like;transcript_id=XM_063721476.1
NC_072009.2	Gnomon	exon	47249277	47249311	.	-	.	Dbxref=GeneID:129053200,GenBank:XM_063721476.1;ID=exon-XM_063721476.1-15;Parent=rna-XM_063721476.1;gbkey=mRNA;gene=LOC129053200;product=deleted in azoospermia protein 3-like;transcript_id=XM_063721476.1
NC_072009.2	Gnomon	exon	47246963	47247026	.	-	.	Dbxref=GeneID:129053200,GenBank:XM_063721476.1;ID=exon-XM_063721476.1-16;Parent=rna-XM_063721476.1;gbkey=mRNA;gene=LOC129053200;product=deleted in azoospermia protein 3-like;transcript_id=XM_063721476.1
NC_072009.2	Gnomon	CDS	47295304	47295306	.	-	0	Dbxref=GeneID:129053200,GenBank:XP_063577546.1;ID=cds-XP_063577546.1;Name=XP_063577546.1;Parent=rna-XM_063721476.1;gbkey=CDS;gene=LOC129053200;product=deleted in azoospermia protein 3-like;protein_id=XP_063577546.1
NC_072009.2	Gnomon	CDS	47288859	47289005	.	-	0	Dbxref=GeneID:129053200,GenBank:XP_063577546.1;ID=cds-XP_063577546.1;Name=XP_063577546.1;Parent=rna-XM_063721476.1;gbkey=CDS;gene=LOC129053200;product=deleted in azoospermia protein 3-like;protein_id=XP_063577546.1
NC_072009.2	Gnomon	CDS	47288492	47288583	.	-	0	Dbxref=GeneID:129053200,GenBank:XP_063577546.1;ID=cds-XP_063577546.1;Name=XP_063577546.1;Parent=rna-XM_063721476.1;gbkey=CDS;gene=LOC129053200;product=deleted in azoospermia protein 3-like;protein_id=XP_063577546.1
NC_072009.2	Gnomon	CDS	47287882	47287933	.	-	1	Dbxref=GeneID:129053200,GenBank:XP_063577546.1;ID=cds-XP_063577546.1;Name=XP_063577546.1;Parent=rna-XM_063721476.1;gbkey=CDS;gene=LOC129053200;product=deleted in azoospermia protein 3-like;protein_id=XP_063577546.1
NC_072009.2	Gnomon	CDS	47287383	47287446	.	-	0	Dbxref=GeneID:129053200,GenBank:XP_063577546.1;ID=cds-XP_063577546.1;Name=XP_063577546.1;Parent=rna-XM_063721476.1;gbkey=CDS;gene=LOC129053200;product=deleted in azoospermia protein 3-like;protein_id=XP_063577546.1
NC_072009.2	Gnomon	CDS	47287154	47287293	.	-	2	Dbxref=GeneID:129053200,GenBank:XP_063577546.1;ID=cds-XP_063577546.1;Name=XP_063577546.1;Parent=rna-XM_063721476.1;gbkey=CDS;gene=LOC129053200;product=deleted in azoospermia protein 3-like;protein_id=XP_063577546.1
NC_072009.2	Gnomon	CDS	47285679	47285750	.	-	0	Dbxref=GeneID:129053200,GenBank:XP_063577546.1;ID=cds-XP_063577546.1;Name=XP_063577546.1;Parent=rna-XM_063721476.1;gbkey=CDS;gene=LOC129053200;product=deleted in azoospermia protein 3-like;protein_id=XP_063577546.1
NC_072009.2	Gnomon	CDS	47283156	47283227	.	-	0	Dbxref=GeneID:129053200,GenBank:XP_063577546.1;ID=cds-XP_063577546.1;Name=XP_063577546.1;Parent=rna-XM_063721476.1;gbkey=CDS;gene=LOC129053200;product=deleted in azoospermia protein 3-like;protein_id=XP_063577546.1
NC_072009.2	Gnomon	CDS	47257362	47257451	.	-	0	Dbxref=GeneID:129053200,GenBank:XP_063577546.1;ID=cds-XP_063577546.1;Name=XP_063577546.1;Parent=rna-XM_063721476.1;gbkey=CDS;gene=LOC129053200;product=deleted in azoospermia protein 3-like;protein_id=XP_063577546.1
NC_072009.2	Gnomon	CDS	47254947	47255018	.	-	0	Dbxref=GeneID:129053200,GenBank:XP_063577546.1;ID=cds-XP_063577546.1;Name=XP_063577546.1;Parent=rna-XM_063721476.1;gbkey=CDS;gene=LOC129053200;product=deleted in azoospermia protein 3-like;protein_id=XP_063577546.1
NC_072009.2	Gnomon	CDS	47252539	47252610	.	-	0	Dbxref=GeneID:129053200,GenBank:XP_063577546.1;ID=cds-XP_063577546.1;Name=XP_063577546.1;Parent=rna-XM_063721476.1;gbkey=CDS;gene=LOC129053200;product=deleted in azoospermia protein 3-like;protein_id=XP_063577546.1
NC_072009.2	Gnomon	CDS	47251737	47251771	.	-	0	Dbxref=GeneID:129053200,GenBank:XP_063577546.1;ID=cds-XP_063577546.1;Name=XP_063577546.1;Parent=rna-XM_063721476.1;gbkey=CDS;gene=LOC129053200;product=deleted in azoospermia protein 3-like;protein_id=XP_063577546.1
NC_072009.2	Gnomon	CDS	47250099	47250166	.	-	2	Dbxref=GeneID:129053200,GenBank:XP_063577546.1;ID=cds-XP_063577546.1;Name=XP_063577546.1;Parent=rna-XM_063721476.1;gbkey=CDS;gene=LOC129053200;product=deleted in azoospermia protein 3-like;protein_id=XP_063577546.1
NC_072009.2	Gnomon	CDS	47249277	47249311	.	-	0	Dbxref=GeneID:129053200,GenBank:XP_063577546.1;ID=cds-XP_063577546.1;Name=XP_063577546.1;Parent=rna-XM_063721476.1;gbkey=CDS;gene=LOC129053200;product=deleted in azoospermia protein 3-like;protein_id=XP_063577546.1
NC_072009.2	Gnomon	CDS	47246963	47247026	.	-	1	Dbxref=GeneID:129053200,GenBank:XP_063577546.1;ID=cds-XP_063577546.1;Name=XP_063577546.1;Parent=rna-XM_063721476.1;gbkey=CDS;gene=LOC129053200;product=deleted in azoospermia protein 3-like;protein_id=XP_063577546.1
NC_072009.2	Gnomon	gene	50717647	50784535	.	-	.	Dbxref=GeneID:129053304;ID=gene-LOC129053304;Name=LOC129053304;description=deleted in azoospermia protein 1-like;gbkey=Gene;gene=LOC129053304;gene_biotype=protein_coding
NC_072009.2	Gnomon	mRNA	50717647	50784535	.	-	.	Dbxref=GeneID:129053304,GenBank:XM_054545373.1;ID=rna-XM_054545373.1;Name=XM_054545373.1;Parent=gene-LOC129053304;gbkey=mRNA;gene=LOC129053304;model_evidence=Supporting evidence includes similarity to: 24 Proteins;product=deleted in azoospermia protein 1-like;transcript_id=XM_054545373.1
NC_072009.2	Gnomon	exon	50784468	50784535	.	-	.	Dbxref=GeneID:129053304,GenBank:XM_054545373.1;ID=exon-XM_054545373.1-1;Parent=rna-XM_054545373.1;gbkey=mRNA;gene=LOC129053304;product=deleted in azoospermia protein 1-like;transcript_id=XM_054545373.1
NC_072009.2	Gnomon	exon	50780290	50780945	.	-	.	Dbxref=GeneID:129053304,GenBank:XM_054545373.1;ID=exon-XM_054545373.1-2;Parent=rna-XM_054545373.1;gbkey=mRNA;gene=LOC129053304;product=deleted in azoospermia protein 1-like;transcript_id=XM_054545373.1
NC_072009.2	Gnomon	exon	50778157	50778275	.	-	.	Dbxref=GeneID:129053304,GenBank:XM_054545373.1;ID=exon-XM_054545373.1-3;Parent=rna-XM_054545373.1;gbkey=mRNA;gene=LOC129053304;product=deleted in azoospermia protein 1-like;transcript_id=XM_054545373.1
NC_072009.2	Gnomon	exon	50774156	50774302	.	-	.	Dbxref=GeneID:129053304,GenBank:XM_054545373.1;ID=exon-XM_054545373.1-4;Parent=rna-XM_054545373.1;gbkey=mRNA;gene=LOC129053304;product=deleted in azoospermia protein 1-like;transcript_id=XM_054545373.1
NC_072009.2	Gnomon	exon	50773790	50773881	.	-	.	Dbxref=GeneID:129053304,GenBank:XM_054545373.1;ID=exon-XM_054545373.1-5;Parent=rna-XM_054545373.1;gbkey=mRNA;gene=LOC129053304;product=deleted in azoospermia protein 1-like;transcript_id=XM_054545373.1
NC_072009.2	Gnomon	exon	50773180	50773231	.	-	.	Dbxref=GeneID:129053304,GenBank:XM_054545373.1;ID=exon-XM_054545373.1-6;Parent=rna-XM_054545373.1;gbkey=mRNA;gene=LOC129053304;product=deleted in azoospermia protein 1-like;transcript_id=XM_054545373.1
NC_072009.2	Gnomon	exon	50772681	50772744	.	-	.	Dbxref=GeneID:129053304,GenBank:XM_054545373.1;ID=exon-XM_054545373.1-7;Parent=rna-XM_054545373.1;gbkey=mRNA;gene=LOC129053304;product=deleted in azoospermia protein 1-like;transcript_id=XM_054545373.1
NC_072009.2	Gnomon	exon	50772452	50772591	.	-	.	Dbxref=GeneID:129053304,GenBank:XM_054545373.1;ID=exon-XM_054545373.1-8;Parent=rna-XM_054545373.1;gbkey=mRNA;gene=LOC129053304;product=deleted in azoospermia protein 1-like;transcript_id=XM_054545373.1
NC_072009.2	Gnomon	exon	50756377	50756523	.	-	.	Dbxref=GeneID:129053304,GenBank:XM_054545373.1;ID=exon-XM_054545373.1-9;Parent=rna-XM_054545373.1;gbkey=mRNA;gene=LOC129053304;product=deleted in azoospermia protein 1-like;transcript_id=XM_054545373.1
NC_072009.2	Gnomon	exon	50756022	50756113	.	-	.	Dbxref=GeneID:129053304,GenBank:XM_054545373.1;ID=exon-XM_054545373.1-10;Parent=rna-XM_054545373.1;gbkey=mRNA;gene=LOC129053304;product=deleted in azoospermia protein 1-like;transcript_id=XM_054545373.1
NC_072009.2	Gnomon	exon	50755411	50755462	.	-	.	Dbxref=GeneID:129053304,GenBank:XM_054545373.1;ID=exon-XM_054545373.1-11;Parent=rna-XM_054545373.1;gbkey=mRNA;gene=LOC129053304;product=deleted in azoospermia protein 1-like;transcript_id=XM_054545373.1
NC_072009.2	Gnomon	exon	50754917	50754980	.	-	.	Dbxref=GeneID:129053304,GenBank:XM_054545373.1;ID=exon-XM_054545373.1-12;Parent=rna-XM_054545373.1;gbkey=mRNA;gene=LOC129053304;product=deleted in azoospermia protein 1-like;transcript_id=XM_054545373.1
NC_072009.2	Gnomon	exon	50754688	50754827	.	-	.	Dbxref=GeneID:129053304,GenBank:XM_054545373.1;ID=exon-XM_054545373.1-13;Parent=rna-XM_054545373.1;gbkey=mRNA;gene=LOC129053304;product=deleted in azoospermia protein 1-like;transcript_id=XM_054545373.1
NC_072009.2	Gnomon	exon	50745778	50745924	.	-	.	Dbxref=GeneID:129053304,GenBank:XM_054545373.1;ID=exon-XM_054545373.1-14;Parent=rna-XM_054545373.1;gbkey=mRNA;gene=LOC129053304;product=deleted in azoospermia protein 1-like;transcript_id=XM_054545373.1
NC_072009.2	Gnomon	exon	50745412	50745503	.	-	.	Dbxref=GeneID:129053304,GenBank:XM_054545373.1;ID=exon-XM_054545373.1-15;Parent=rna-XM_054545373.1;gbkey=mRNA;gene=LOC129053304;product=deleted in azoospermia protein 1-like;transcript_id=XM_054545373.1
NC_072009.2	Gnomon	exon	50744800	50744851	.	-	.	Dbxref=GeneID:129053304,GenBank:XM_054545373.1;ID=exon-XM_054545373.1-16;Parent=rna-XM_054545373.1;gbkey=mRNA;gene=LOC129053304;product=deleted in azoospermia protein 1-like;transcript_id=XM_054545373.1
NC_072009.2	Gnomon	exon	50744301	50744364	.	-	.	Dbxref=GeneID:129053304,GenBank:XM_054545373.1;ID=exon-XM_054545373.1-17;Parent=rna-XM_054545373.1;gbkey=mRNA;gene=LOC129053304;product=deleted in azoospermia protein 1-like;transcript_id=XM_054545373.1
NC_072009.2	Gnomon	exon	50744072	50744211	.	-	.	Dbxref=GeneID:129053304,GenBank:XM_054545373.1;ID=exon-XM_054545373.1-18;Parent=rna-XM_054545373.1;gbkey=mRNA;gene=LOC129053304;product=deleted in azoospermia protein 1-like;transcript_id=XM_054545373.1
NC_072009.2	Gnomon	exon	50742590	50742679	.	-	.	Dbxref=GeneID:129053304,GenBank:XM_054545373.1;ID=exon-XM_054545373.1-19;Parent=rna-XM_054545373.1;gbkey=mRNA;gene=LOC129053304;product=deleted in azoospermia protein 1-like;transcript_id=XM_054545373.1
NC_072009.2	Gnomon	exon	50740173	50740244	.	-	.	Dbxref=GeneID:129053304,GenBank:XM_054545373.1;ID=exon-XM_054545373.1-20;Parent=rna-XM_054545373.1;gbkey=mRNA;gene=LOC129053304;product=deleted in azoospermia protein 1-like;transcript_id=XM_054545373.1
NC_072009.2	Gnomon	exon	50737728	50737817	.	-	.	Dbxref=GeneID:129053304,GenBank:XM_054545373.1;ID=exon-XM_054545373.1-21;Parent=rna-XM_054545373.1;gbkey=mRNA;gene=LOC129053304;product=deleted in azoospermia protein 1-like;transcript_id=XM_054545373.1
NC_072009.2	Gnomon	exon	50735330	50735401	.	-	.	Dbxref=GeneID:129053304,GenBank:XM_054545373.1;ID=exon-XM_054545373.1-22;Parent=rna-XM_054545373.1;gbkey=mRNA;gene=LOC129053304;product=deleted in azoospermia protein 1-like;transcript_id=XM_054545373.1
NC_072009.2	Gnomon	exon	50732911	50732982	.	-	.	Dbxref=GeneID:129053304,GenBank:XM_054545373.1;ID=exon-XM_054545373.1-23;Parent=rna-XM_054545373.1;gbkey=mRNA;gene=LOC129053304;product=deleted in azoospermia protein 1-like;transcript_id=XM_054545373.1
NC_072009.2	Gnomon	exon	50730498	50730569	.	-	.	Dbxref=GeneID:129053304,GenBank:XM_054545373.1;ID=exon-XM_054545373.1-24;Parent=rna-XM_054545373.1;gbkey=mRNA;gene=LOC129053304;product=deleted in azoospermia protein 1-like;transcript_id=XM_054545373.1
NC_072009.2	Gnomon	exon	50728046	50728135	.	-	.	Dbxref=GeneID:129053304,GenBank:XM_054545373.1;ID=exon-XM_054545373.1-25;Parent=rna-XM_054545373.1;gbkey=mRNA;gene=LOC129053304;product=deleted in azoospermia protein 1-like;transcript_id=XM_054545373.1
NC_072009.2	Gnomon	exon	50725647	50725718	.	-	.	Dbxref=GeneID:129053304,GenBank:XM_054545373.1;ID=exon-XM_054545373.1-26;Parent=rna-XM_054545373.1;gbkey=mRNA;gene=LOC129053304;product=deleted in azoospermia protein 1-like;transcript_id=XM_054545373.1
NC_072009.2	Gnomon	exon	50723220	50723291	.	-	.	Dbxref=GeneID:129053304,GenBank:XM_054545373.1;ID=exon-XM_054545373.1-27;Parent=rna-XM_054545373.1;gbkey=mRNA;gene=LOC129053304;product=deleted in azoospermia protein 1-like;transcript_id=XM_054545373.1
NC_072009.2	Gnomon	exon	50722431	50722465	.	-	.	Dbxref=GeneID:129053304,GenBank:XM_054545373.1;ID=exon-XM_054545373.1-28;Parent=rna-XM_054545373.1;gbkey=mRNA;gene=LOC129053304;product=deleted in azoospermia protein 1-like;transcript_id=XM_054545373.1
NC_072009.2	Gnomon	exon	50717647	50717710	.	-	.	Dbxref=GeneID:129053304,GenBank:XM_054545373.1;ID=exon-XM_054545373.1-29;Parent=rna-XM_054545373.1;gbkey=mRNA;gene=LOC129053304;product=deleted in azoospermia protein 1-like;transcript_id=XM_054545373.1
NC_072009.2	Gnomon	CDS	50784468	50784535	.	-	0	Dbxref=GeneID:129053304,GenBank:XP_054401348.1;ID=cds-XP_054401348.1;Name=XP_054401348.1;Parent=rna-XM_054545373.1;gbkey=CDS;gene=LOC129053304;product=deleted in azoospermia protein 1-like;protein_id=XP_054401348.1
NC_072009.2	Gnomon	CDS	50780290	50780945	.	-	1	Dbxref=GeneID:129053304,GenBank:XP_054401348.1;ID=cds-XP_054401348.1;Name=XP_054401348.1;Parent=rna-XM_054545373.1;gbkey=CDS;gene=LOC129053304;product=deleted in azoospermia protein 1-like;protein_id=XP_054401348.1
NC_072009.2	Gnomon	CDS	50778157	50778275	.	-	2	Dbxref=GeneID:129053304,GenBank:XP_054401348.1;ID=cds-XP_054401348.1;Name=XP_054401348.1;Parent=rna-XM_054545373.1;gbkey=CDS;gene=LOC129053304;product=deleted in azoospermia protein 1-like;protein_id=XP_054401348.1
NC_072009.2	Gnomon	CDS	50774156	50774302	.	-	0	Dbxref=GeneID:129053304,GenBank:XP_054401348.1;ID=cds-XP_054401348.1;Name=XP_054401348.1;Parent=rna-XM_054545373.1;gbkey=CDS;gene=LOC129053304;product=deleted in azoospermia protein 1-like;protein_id=XP_054401348.1
NC_072009.2	Gnomon	CDS	50773790	50773881	.	-	0	Dbxref=GeneID:129053304,GenBank:XP_054401348.1;ID=cds-XP_054401348.1;Name=XP_054401348.1;Parent=rna-XM_054545373.1;gbkey=CDS;gene=LOC129053304;product=deleted in azoospermia protein 1-like;protein_id=XP_054401348.1
NC_072009.2	Gnomon	CDS	50773180	50773231	.	-	1	Dbxref=GeneID:129053304,GenBank:XP_054401348.1;ID=cds-XP_054401348.1;Name=XP_054401348.1;Parent=rna-XM_054545373.1;gbkey=CDS;gene=LOC129053304;product=deleted in azoospermia protein 1-like;protein_id=XP_054401348.1
NC_072009.2	Gnomon	CDS	50772681	50772744	.	-	0	Dbxref=GeneID:129053304,GenBank:XP_054401348.1;ID=cds-XP_054401348.1;Name=XP_054401348.1;Parent=rna-XM_054545373.1;gbkey=CDS;gene=LOC129053304;product=deleted in azoospermia protein 1-like;protein_id=XP_054401348.1
NC_072009.2	Gnomon	CDS	50772452	50772591	.	-	2	Dbxref=GeneID:129053304,GenBank:XP_054401348.1;ID=cds-XP_054401348.1;Name=XP_054401348.1;Parent=rna-XM_054545373.1;gbkey=CDS;gene=LOC129053304;product=deleted in azoospermia protein 1-like;protein_id=XP_054401348.1
NC_072009.2	Gnomon	CDS	50756377	50756523	.	-	0	Dbxref=GeneID:129053304,GenBank:XP_054401348.1;ID=cds-XP_054401348.1;Name=XP_054401348.1;Parent=rna-XM_054545373.1;gbkey=CDS;gene=LOC129053304;product=deleted in azoospermia protein 1-like;protein_id=XP_054401348.1
NC_072009.2	Gnomon	CDS	50756022	50756113	.	-	0	Dbxref=GeneID:129053304,GenBank:XP_054401348.1;ID=cds-XP_054401348.1;Name=XP_054401348.1;Parent=rna-XM_054545373.1;gbkey=CDS;gene=LOC129053304;product=deleted in azoospermia protein 1-like;protein_id=XP_054401348.1
NC_072009.2	Gnomon	CDS	50755411	50755462	.	-	1	Dbxref=GeneID:129053304,GenBank:XP_054401348.1;ID=cds-XP_054401348.1;Name=XP_054401348.1;Parent=rna-XM_054545373.1;gbkey=CDS;gene=LOC129053304;product=deleted in azoospermia protein 1-like;protein_id=XP_054401348.1
NC_072009.2	Gnomon	CDS	50754917	50754980	.	-	0	Dbxref=GeneID:129053304,GenBank:XP_054401348.1;ID=cds-XP_054401348.1;Name=XP_054401348.1;Parent=rna-XM_054545373.1;gbkey=CDS;gene=LOC129053304;product=deleted in azoospermia protein 1-like;protein_id=XP_054401348.1
NC_072009.2	Gnomon	CDS	50754688	50754827	.	-	2	Dbxref=GeneID:129053304,GenBank:XP_054401348.1;ID=cds-XP_054401348.1;Name=XP_054401348.1;Parent=rna-XM_054545373.1;gbkey=CDS;gene=LOC129053304;product=deleted in azoospermia protein 1-like;protein_id=XP_054401348.1
NC_072009.2	Gnomon	CDS	50745778	50745924	.	-	0	Dbxref=GeneID:129053304,GenBank:XP_054401348.1;ID=cds-XP_054401348.1;Name=XP_054401348.1;Parent=rna-XM_054545373.1;gbkey=CDS;gene=LOC129053304;product=deleted in azoospermia protein 1-like;protein_id=XP_054401348.1
NC_072009.2	Gnomon	CDS	50745412	50745503	.	-	0	Dbxref=GeneID:129053304,GenBank:XP_054401348.1;ID=cds-XP_054401348.1;Name=XP_054401348.1;Parent=rna-XM_054545373.1;gbkey=CDS;gene=LOC129053304;product=deleted in azoospermia protein 1-like;protein_id=XP_054401348.1
NC_072009.2	Gnomon	CDS	50744800	50744851	.	-	1	Dbxref=GeneID:129053304,GenBank:XP_054401348.1;ID=cds-XP_054401348.1;Name=XP_054401348.1;Parent=rna-XM_054545373.1;gbkey=CDS;gene=LOC129053304;product=deleted in azoospermia protein 1-like;protein_id=XP_054401348.1
NC_072009.2	Gnomon	CDS	50744301	50744364	.	-	0	Dbxref=GeneID:129053304,GenBank:XP_054401348.1;ID=cds-XP_054401348.1;Name=XP_054401348.1;Parent=rna-XM_054545373.1;gbkey=CDS;gene=LOC129053304;product=deleted in azoospermia protein 1-like;protein_id=XP_054401348.1
NC_072009.2	Gnomon	CDS	50744072	50744211	.	-	2	Dbxref=GeneID:129053304,GenBank:XP_054401348.1;ID=cds-XP_054401348.1;Name=XP_054401348.1;Parent=rna-XM_054545373.1;gbkey=CDS;gene=LOC129053304;product=deleted in azoospermia protein 1-like;protein_id=XP_054401348.1
NC_072009.2	Gnomon	CDS	50742590	50742679	.	-	0	Dbxref=GeneID:129053304,GenBank:XP_054401348.1;ID=cds-XP_054401348.1;Name=XP_054401348.1;Parent=rna-XM_054545373.1;gbkey=CDS;gene=LOC129053304;product=deleted in azoospermia protein 1-like;protein_id=XP_054401348.1
NC_072009.2	Gnomon	CDS	50740173	50740244	.	-	0	Dbxref=GeneID:129053304,GenBank:XP_054401348.1;ID=cds-XP_054401348.1;Name=XP_054401348.1;Parent=rna-XM_054545373.1;gbkey=CDS;gene=LOC129053304;product=deleted in azoospermia protein 1-like;protein_id=XP_054401348.1
NC_072009.2	Gnomon	CDS	50737728	50737817	.	-	0	Dbxref=GeneID:129053304,GenBank:XP_054401348.1;ID=cds-XP_054401348.1;Name=XP_054401348.1;Parent=rna-XM_054545373.1;gbkey=CDS;gene=LOC129053304;product=deleted in azoospermia protein 1-like;protein_id=XP_054401348.1
NC_072009.2	Gnomon	CDS	50735330	50735401	.	-	0	Dbxref=GeneID:129053304,GenBank:XP_054401348.1;ID=cds-XP_054401348.1;Name=XP_054401348.1;Parent=rna-XM_054545373.1;gbkey=CDS;gene=LOC129053304;product=deleted in azoospermia protein 1-like;protein_id=XP_054401348.1
NC_072009.2	Gnomon	CDS	50732911	50732982	.	-	0	Dbxref=GeneID:129053304,GenBank:XP_054401348.1;ID=cds-XP_054401348.1;Name=XP_054401348.1;Parent=rna-XM_054545373.1;gbkey=CDS;gene=LOC129053304;product=deleted in azoospermia protein 1-like;protein_id=XP_054401348.1
NC_072009.2	Gnomon	CDS	50730498	50730569	.	-	0	Dbxref=GeneID:129053304,GenBank:XP_054401348.1;ID=cds-XP_054401348.1;Name=XP_054401348.1;Parent=rna-XM_054545373.1;gbkey=CDS;gene=LOC129053304;product=deleted in azoospermia protein 1-like;protein_id=XP_054401348.1
NC_072009.2	Gnomon	CDS	50728046	50728135	.	-	0	Dbxref=GeneID:129053304,GenBank:XP_054401348.1;ID=cds-XP_054401348.1;Name=XP_054401348.1;Parent=rna-XM_054545373.1;gbkey=CDS;gene=LOC129053304;product=deleted in azoospermia protein 1-like;protein_id=XP_054401348.1
NC_072009.2	Gnomon	CDS	50725647	50725718	.	-	0	Dbxref=GeneID:129053304,GenBank:XP_054401348.1;ID=cds-XP_054401348.1;Name=XP_054401348.1;Parent=rna-XM_054545373.1;gbkey=CDS;gene=LOC129053304;product=deleted in azoospermia protein 1-like;protein_id=XP_054401348.1
NC_072009.2	Gnomon	CDS	50723220	50723291	.	-	0	Dbxref=GeneID:129053304,GenBank:XP_054401348.1;ID=cds-XP_054401348.1;Name=XP_054401348.1;Parent=rna-XM_054545373.1;gbkey=CDS;gene=LOC129053304;product=deleted in azoospermia protein 1-like;protein_id=XP_054401348.1
NC_072009.2	Gnomon	CDS	50722431	50722465	.	-	0	Dbxref=GeneID:129053304,GenBank:XP_054401348.1;ID=cds-XP_054401348.1;Name=XP_054401348.1;Parent=rna-XM_054545373.1;gbkey=CDS;gene=LOC129053304;product=deleted in azoospermia protein 1-like;protein_id=XP_054401348.1
NC_072009.2	Gnomon	CDS	50717647	50717710	.	-	1	Dbxref=GeneID:129053304,GenBank:XP_054401348.1;ID=cds-XP_054401348.1;Name=XP_054401348.1;Parent=rna-XM_054545373.1;gbkey=CDS;gene=LOC129053304;product=deleted in azoospermia protein 1-like;protein_id=XP_054401348.1
NC_072009.2	Gnomon	gene	50800706	50867582	.	+	.	Dbxref=GeneID:129053305;ID=gene-LOC129053305;Name=LOC129053305;description=deleted in azoospermia protein 1-like;gbkey=Gene;gene=LOC129053305;gene_biotype=protein_coding
NC_072009.2	Gnomon	mRNA	50800706	50867582	.	+	.	Dbxref=GeneID:129053305,GenBank:XM_054545374.1;ID=rna-XM_054545374.1;Name=XM_054545374.1;Parent=gene-LOC129053305;gbkey=mRNA;gene=LOC129053305;model_evidence=Supporting evidence includes similarity to: 37 Proteins;product=deleted in azoospermia protein 1-like;transcript_id=XM_054545374.1
NC_072009.2	Gnomon	exon	50800706	50800773	.	+	.	Dbxref=GeneID:129053305,GenBank:XM_054545374.1;ID=exon-XM_054545374.1-1;Parent=rna-XM_054545374.1;gbkey=mRNA;gene=LOC129053305;product=deleted in azoospermia protein 1-like;transcript_id=XM_054545374.1
NC_072009.2	Gnomon	exon	50804296	50804951	.	+	.	Dbxref=GeneID:129053305,GenBank:XM_054545374.1;ID=exon-XM_054545374.1-2;Parent=rna-XM_054545374.1;gbkey=mRNA;gene=LOC129053305;product=deleted in azoospermia protein 1-like;transcript_id=XM_054545374.1
NC_072009.2	Gnomon	exon	50806966	50807084	.	+	.	Dbxref=GeneID:129053305,GenBank:XM_054545374.1;ID=exon-XM_054545374.1-3;Parent=rna-XM_054545374.1;gbkey=mRNA;gene=LOC129053305;product=deleted in azoospermia protein 1-like;transcript_id=XM_054545374.1
NC_072009.2	Gnomon	exon	50810939	50811085	.	+	.	Dbxref=GeneID:129053305,GenBank:XM_054545374.1;ID=exon-XM_054545374.1-4;Parent=rna-XM_054545374.1;gbkey=mRNA;gene=LOC129053305;product=deleted in azoospermia protein 1-like;transcript_id=XM_054545374.1
NC_072009.2	Gnomon	exon	50811360	50811451	.	+	.	Dbxref=GeneID:129053305,GenBank:XM_054545374.1;ID=exon-XM_054545374.1-5;Parent=rna-XM_054545374.1;gbkey=mRNA;gene=LOC129053305;product=deleted in azoospermia protein 1-like;transcript_id=XM_054545374.1
NC_072009.2	Gnomon	exon	50812010	50812061	.	+	.	Dbxref=GeneID:129053305,GenBank:XM_054545374.1;ID=exon-XM_054545374.1-6;Parent=rna-XM_054545374.1;gbkey=mRNA;gene=LOC129053305;product=deleted in azoospermia protein 1-like;transcript_id=XM_054545374.1
NC_072009.2	Gnomon	exon	50812497	50812560	.	+	.	Dbxref=GeneID:129053305,GenBank:XM_054545374.1;ID=exon-XM_054545374.1-7;Parent=rna-XM_054545374.1;gbkey=mRNA;gene=LOC129053305;product=deleted in azoospermia protein 1-like;transcript_id=XM_054545374.1
NC_072009.2	Gnomon	exon	50812650	50812789	.	+	.	Dbxref=GeneID:129053305,GenBank:XM_054545374.1;ID=exon-XM_054545374.1-8;Parent=rna-XM_054545374.1;gbkey=mRNA;gene=LOC129053305;product=deleted in azoospermia protein 1-like;transcript_id=XM_054545374.1
NC_072009.2	Gnomon	exon	50828718	50828864	.	+	.	Dbxref=GeneID:129053305,GenBank:XM_054545374.1;ID=exon-XM_054545374.1-9;Parent=rna-XM_054545374.1;gbkey=mRNA;gene=LOC129053305;product=deleted in azoospermia protein 1-like;transcript_id=XM_054545374.1
NC_072009.2	Gnomon	exon	50829128	50829219	.	+	.	Dbxref=GeneID:129053305,GenBank:XM_054545374.1;ID=exon-XM_054545374.1-10;Parent=rna-XM_054545374.1;gbkey=mRNA;gene=LOC129053305;product=deleted in azoospermia protein 1-like;transcript_id=XM_054545374.1
NC_072009.2	Gnomon	exon	50829779	50829830	.	+	.	Dbxref=GeneID:129053305,GenBank:XM_054545374.1;ID=exon-XM_054545374.1-11;Parent=rna-XM_054545374.1;gbkey=mRNA;gene=LOC129053305;product=deleted in azoospermia protein 1-like;transcript_id=XM_054545374.1
NC_072009.2	Gnomon	exon	50830261	50830324	.	+	.	Dbxref=GeneID:129053305,GenBank:XM_054545374.1;ID=exon-XM_054545374.1-12;Parent=rna-XM_054545374.1;gbkey=mRNA;gene=LOC129053305;product=deleted in azoospermia protein 1-like;transcript_id=XM_054545374.1
NC_072009.2	Gnomon	exon	50830414	50830553	.	+	.	Dbxref=GeneID:129053305,GenBank:XM_054545374.1;ID=exon-XM_054545374.1-13;Parent=rna-XM_054545374.1;gbkey=mRNA;gene=LOC129053305;product=deleted in azoospermia protein 1-like;transcript_id=XM_054545374.1
NC_072009.2	Gnomon	exon	50832048	50832134	.	+	.	Dbxref=GeneID:129053305,GenBank:XM_054545374.1;ID=exon-XM_054545374.1-14;Parent=rna-XM_054545374.1;gbkey=mRNA;gene=LOC129053305;product=deleted in azoospermia protein 1-like;transcript_id=XM_054545374.1
NC_072009.2	Gnomon	exon	50832867	50832917	.	+	.	Dbxref=GeneID:129053305,GenBank:XM_054545374.1;ID=exon-XM_054545374.1-15;Parent=rna-XM_054545374.1;gbkey=mRNA;gene=LOC129053305;product=deleted in azoospermia protein 1-like;transcript_id=XM_054545374.1
NC_072009.2	Gnomon	exon	50834495	50834551	.	+	.	Dbxref=GeneID:129053305,GenBank:XM_054545374.1;ID=exon-XM_054545374.1-16;Parent=rna-XM_054545374.1;gbkey=mRNA;gene=LOC129053305;product=deleted in azoospermia protein 1-like;transcript_id=XM_054545374.1
NC_072009.2	Gnomon	exon	50839317	50839463	.	+	.	Dbxref=GeneID:129053305,GenBank:XM_054545374.1;ID=exon-XM_054545374.1-17;Parent=rna-XM_054545374.1;gbkey=mRNA;gene=LOC129053305;product=deleted in azoospermia protein 1-like;transcript_id=XM_054545374.1
NC_072009.2	Gnomon	exon	50839738	50839829	.	+	.	Dbxref=GeneID:129053305,GenBank:XM_054545374.1;ID=exon-XM_054545374.1-18;Parent=rna-XM_054545374.1;gbkey=mRNA;gene=LOC129053305;product=deleted in azoospermia protein 1-like;transcript_id=XM_054545374.1
NC_072009.2	Gnomon	exon	50840390	50840441	.	+	.	Dbxref=GeneID:129053305,GenBank:XM_054545374.1;ID=exon-XM_054545374.1-19;Parent=rna-XM_054545374.1;gbkey=mRNA;gene=LOC129053305;product=deleted in azoospermia protein 1-like;transcript_id=XM_054545374.1
NC_072009.2	Gnomon	exon	50840877	50840940	.	+	.	Dbxref=GeneID:129053305,GenBank:XM_054545374.1;ID=exon-XM_054545374.1-20;Parent=rna-XM_054545374.1;gbkey=mRNA;gene=LOC129053305;product=deleted in azoospermia protein 1-like;transcript_id=XM_054545374.1
NC_072009.2	Gnomon	exon	50841030	50841169	.	+	.	Dbxref=GeneID:129053305,GenBank:XM_054545374.1;ID=exon-XM_054545374.1-21;Parent=rna-XM_054545374.1;gbkey=mRNA;gene=LOC129053305;product=deleted in azoospermia protein 1-like;transcript_id=XM_054545374.1
NC_072009.2	Gnomon	exon	50842562	50842651	.	+	.	Dbxref=GeneID:129053305,GenBank:XM_054545374.1;ID=exon-XM_054545374.1-22;Parent=rna-XM_054545374.1;gbkey=mRNA;gene=LOC129053305;product=deleted in azoospermia protein 1-like;transcript_id=XM_054545374.1
NC_072009.2	Gnomon	exon	50844997	50845068	.	+	.	Dbxref=GeneID:129053305,GenBank:XM_054545374.1;ID=exon-XM_054545374.1-23;Parent=rna-XM_054545374.1;gbkey=mRNA;gene=LOC129053305;product=deleted in azoospermia protein 1-like;transcript_id=XM_054545374.1
NC_072009.2	Gnomon	exon	50847424	50847513	.	+	.	Dbxref=GeneID:129053305,GenBank:XM_054545374.1;ID=exon-XM_054545374.1-24;Parent=rna-XM_054545374.1;gbkey=mRNA;gene=LOC129053305;product=deleted in azoospermia protein 1-like;transcript_id=XM_054545374.1
NC_072009.2	Gnomon	exon	50849840	50849911	.	+	.	Dbxref=GeneID:129053305,GenBank:XM_054545374.1;ID=exon-XM_054545374.1-25;Parent=rna-XM_054545374.1;gbkey=mRNA;gene=LOC129053305;product=deleted in azoospermia protein 1-like;transcript_id=XM_054545374.1
NC_072009.2	Gnomon	exon	50852258	50852329	.	+	.	Dbxref=GeneID:129053305,GenBank:XM_054545374.1;ID=exon-XM_054545374.1-26;Parent=rna-XM_054545374.1;gbkey=mRNA;gene=LOC129053305;product=deleted in azoospermia protein 1-like;transcript_id=XM_054545374.1
NC_072009.2	Gnomon	exon	50854671	50854742	.	+	.	Dbxref=GeneID:129053305,GenBank:XM_054545374.1;ID=exon-XM_054545374.1-27;Parent=rna-XM_054545374.1;gbkey=mRNA;gene=LOC129053305;product=deleted in azoospermia protein 1-like;transcript_id=XM_054545374.1
NC_072009.2	Gnomon	exon	50857104	50857193	.	+	.	Dbxref=GeneID:129053305,GenBank:XM_054545374.1;ID=exon-XM_054545374.1-28;Parent=rna-XM_054545374.1;gbkey=mRNA;gene=LOC129053305;product=deleted in azoospermia protein 1-like;transcript_id=XM_054545374.1
NC_072009.2	Gnomon	exon	50859521	50859592	.	+	.	Dbxref=GeneID:129053305,GenBank:XM_054545374.1;ID=exon-XM_054545374.1-29;Parent=rna-XM_054545374.1;gbkey=mRNA;gene=LOC129053305;product=deleted in azoospermia protein 1-like;transcript_id=XM_054545374.1
NC_072009.2	Gnomon	exon	50861948	50862019	.	+	.	Dbxref=GeneID:129053305,GenBank:XM_054545374.1;ID=exon-XM_054545374.1-30;Parent=rna-XM_054545374.1;gbkey=mRNA;gene=LOC129053305;product=deleted in azoospermia protein 1-like;transcript_id=XM_054545374.1
NC_072009.2	Gnomon	exon	50862774	50862808	.	+	.	Dbxref=GeneID:129053305,GenBank:XM_054545374.1;ID=exon-XM_054545374.1-31;Parent=rna-XM_054545374.1;gbkey=mRNA;gene=LOC129053305;product=deleted in azoospermia protein 1-like;transcript_id=XM_054545374.1
NC_072009.2	Gnomon	exon	50867519	50867582	.	+	.	Dbxref=GeneID:129053305,GenBank:XM_054545374.1;ID=exon-XM_054545374.1-32;Parent=rna-XM_054545374.1;gbkey=mRNA;gene=LOC129053305;product=deleted in azoospermia protein 1-like;transcript_id=XM_054545374.1
NC_072009.2	Gnomon	CDS	50800706	50800773	.	+	0	Dbxref=GeneID:129053305,GenBank:XP_054401349.1;ID=cds-XP_054401349.1;Name=XP_054401349.1;Parent=rna-XM_054545374.1;gbkey=CDS;gene=LOC129053305;product=deleted in azoospermia protein 1-like;protein_id=XP_054401349.1
NC_072009.2	Gnomon	CDS	50804296	50804951	.	+	1	Dbxref=GeneID:129053305,GenBank:XP_054401349.1;ID=cds-XP_054401349.1;Name=XP_054401349.1;Parent=rna-XM_054545374.1;gbkey=CDS;gene=LOC129053305;product=deleted in azoospermia protein 1-like;protein_id=XP_054401349.1
NC_072009.2	Gnomon	CDS	50806966	50807084	.	+	2	Dbxref=GeneID:129053305,GenBank:XP_054401349.1;ID=cds-XP_054401349.1;Name=XP_054401349.1;Parent=rna-XM_054545374.1;gbkey=CDS;gene=LOC129053305;product=deleted in azoospermia protein 1-like;protein_id=XP_054401349.1
NC_072009.2	Gnomon	CDS	50810939	50811085	.	+	0	Dbxref=GeneID:129053305,GenBank:XP_054401349.1;ID=cds-XP_054401349.1;Name=XP_054401349.1;Parent=rna-XM_054545374.1;gbkey=CDS;gene=LOC129053305;product=deleted in azoospermia protein 1-like;protein_id=XP_054401349.1
NC_072009.2	Gnomon	CDS	50811360	50811451	.	+	0	Dbxref=GeneID:129053305,GenBank:XP_054401349.1;ID=cds-XP_054401349.1;Name=XP_054401349.1;Parent=rna-XM_054545374.1;gbkey=CDS;gene=LOC129053305;product=deleted in azoospermia protein 1-like;protein_id=XP_054401349.1
NC_072009.2	Gnomon	CDS	50812010	50812061	.	+	1	Dbxref=GeneID:129053305,GenBank:XP_054401349.1;ID=cds-XP_054401349.1;Name=XP_054401349.1;Parent=rna-XM_054545374.1;gbkey=CDS;gene=LOC129053305;product=deleted in azoospermia protein 1-like;protein_id=XP_054401349.1
NC_072009.2	Gnomon	CDS	50812497	50812560	.	+	0	Dbxref=GeneID:129053305,GenBank:XP_054401349.1;ID=cds-XP_054401349.1;Name=XP_054401349.1;Parent=rna-XM_054545374.1;gbkey=CDS;gene=LOC129053305;product=deleted in azoospermia protein 1-like;protein_id=XP_054401349.1
NC_072009.2	Gnomon	CDS	50812650	50812789	.	+	2	Dbxref=GeneID:129053305,GenBank:XP_054401349.1;ID=cds-XP_054401349.1;Name=XP_054401349.1;Parent=rna-XM_054545374.1;gbkey=CDS;gene=LOC129053305;product=deleted in azoospermia protein 1-like;protein_id=XP_054401349.1
NC_072009.2	Gnomon	CDS	50828718	50828864	.	+	0	Dbxref=GeneID:129053305,GenBank:XP_054401349.1;ID=cds-XP_054401349.1;Name=XP_054401349.1;Parent=rna-XM_054545374.1;gbkey=CDS;gene=LOC129053305;product=deleted in azoospermia protein 1-like;protein_id=XP_054401349.1
NC_072009.2	Gnomon	CDS	50829128	50829219	.	+	0	Dbxref=GeneID:129053305,GenBank:XP_054401349.1;ID=cds-XP_054401349.1;Name=XP_054401349.1;Parent=rna-XM_054545374.1;gbkey=CDS;gene=LOC129053305;product=deleted in azoospermia protein 1-like;protein_id=XP_054401349.1
NC_072009.2	Gnomon	CDS	50829779	50829830	.	+	1	Dbxref=GeneID:129053305,GenBank:XP_054401349.1;ID=cds-XP_054401349.1;Name=XP_054401349.1;Parent=rna-XM_054545374.1;gbkey=CDS;gene=LOC129053305;product=deleted in azoospermia protein 1-like;protein_id=XP_054401349.1
NC_072009.2	Gnomon	CDS	50830261	50830324	.	+	0	Dbxref=GeneID:129053305,GenBank:XP_054401349.1;ID=cds-XP_054401349.1;Name=XP_054401349.1;Parent=rna-XM_054545374.1;gbkey=CDS;gene=LOC129053305;product=deleted in azoospermia protein 1-like;protein_id=XP_054401349.1
NC_072009.2	Gnomon	CDS	50830414	50830553	.	+	2	Dbxref=GeneID:129053305,GenBank:XP_054401349.1;ID=cds-XP_054401349.1;Name=XP_054401349.1;Parent=rna-XM_054545374.1;gbkey=CDS;gene=LOC129053305;product=deleted in azoospermia protein 1-like;protein_id=XP_054401349.1
NC_072009.2	Gnomon	CDS	50832048	50832134	.	+	0	Dbxref=GeneID:129053305,GenBank:XP_054401349.1;ID=cds-XP_054401349.1;Name=XP_054401349.1;Parent=rna-XM_054545374.1;gbkey=CDS;gene=LOC129053305;product=deleted in azoospermia protein 1-like;protein_id=XP_054401349.1
NC_072009.2	Gnomon	CDS	50832867	50832917	.	+	0	Dbxref=GeneID:129053305,GenBank:XP_054401349.1;ID=cds-XP_054401349.1;Name=XP_054401349.1;Parent=rna-XM_054545374.1;gbkey=CDS;gene=LOC129053305;product=deleted in azoospermia protein 1-like;protein_id=XP_054401349.1
NC_072009.2	Gnomon	CDS	50834495	50834551	.	+	0	Dbxref=GeneID:129053305,GenBank:XP_054401349.1;ID=cds-XP_054401349.1;Name=XP_054401349.1;Parent=rna-XM_054545374.1;gbkey=CDS;gene=LOC129053305;product=deleted in azoospermia protein 1-like;protein_id=XP_054401349.1
NC_072009.2	Gnomon	CDS	50839317	50839463	.	+	0	Dbxref=GeneID:129053305,GenBank:XP_054401349.1;ID=cds-XP_054401349.1;Name=XP_054401349.1;Parent=rna-XM_054545374.1;gbkey=CDS;gene=LOC129053305;product=deleted in azoospermia protein 1-like;protein_id=XP_054401349.1
NC_072009.2	Gnomon	CDS	50839738	50839829	.	+	0	Dbxref=GeneID:129053305,GenBank:XP_054401349.1;ID=cds-XP_054401349.1;Name=XP_054401349.1;Parent=rna-XM_054545374.1;gbkey=CDS;gene=LOC129053305;product=deleted in azoospermia protein 1-like;protein_id=XP_054401349.1
NC_072009.2	Gnomon	CDS	50840390	50840441	.	+	1	Dbxref=GeneID:129053305,GenBank:XP_054401349.1;ID=cds-XP_054401349.1;Name=XP_054401349.1;Parent=rna-XM_054545374.1;gbkey=CDS;gene=LOC129053305;product=deleted in azoospermia protein 1-like;protein_id=XP_054401349.1
NC_072009.2	Gnomon	CDS	50840877	50840940	.	+	0	Dbxref=GeneID:129053305,GenBank:XP_054401349.1;ID=cds-XP_054401349.1;Name=XP_054401349.1;Parent=rna-XM_054545374.1;gbkey=CDS;gene=LOC129053305;product=deleted in azoospermia protein 1-like;protein_id=XP_054401349.1
NC_072009.2	Gnomon	CDS	50841030	50841169	.	+	2	Dbxref=GeneID:129053305,GenBank:XP_054401349.1;ID=cds-XP_054401349.1;Name=XP_054401349.1;Parent=rna-XM_054545374.1;gbkey=CDS;gene=LOC129053305;product=deleted in azoospermia protein 1-like;protein_id=XP_054401349.1
NC_072009.2	Gnomon	CDS	50842562	50842651	.	+	0	Dbxref=GeneID:129053305,GenBank:XP_054401349.1;ID=cds-XP_054401349.1;Name=XP_054401349.1;Parent=rna-XM_054545374.1;gbkey=CDS;gene=LOC129053305;product=deleted in azoospermia protein 1-like;protein_id=XP_054401349.1
NC_072009.2	Gnomon	CDS	50844997	50845068	.	+	0	Dbxref=GeneID:129053305,GenBank:XP_054401349.1;ID=cds-XP_054401349.1;Name=XP_054401349.1;Parent=rna-XM_054545374.1;gbkey=CDS;gene=LOC129053305;product=deleted in azoospermia protein 1-like;protein_id=XP_054401349.1
NC_072009.2	Gnomon	CDS	50847424	50847513	.	+	0	Dbxref=GeneID:129053305,GenBank:XP_054401349.1;ID=cds-XP_054401349.1;Name=XP_054401349.1;Parent=rna-XM_054545374.1;gbkey=CDS;gene=LOC129053305;product=deleted in azoospermia protein 1-like;protein_id=XP_054401349.1
NC_072009.2	Gnomon	CDS	50849840	50849911	.	+	0	Dbxref=GeneID:129053305,GenBank:XP_054401349.1;ID=cds-XP_054401349.1;Name=XP_054401349.1;Parent=rna-XM_054545374.1;gbkey=CDS;gene=LOC129053305;product=deleted in azoospermia protein 1-like;protein_id=XP_054401349.1
NC_072009.2	Gnomon	CDS	50852258	50852329	.	+	0	Dbxref=GeneID:129053305,GenBank:XP_054401349.1;ID=cds-XP_054401349.1;Name=XP_054401349.1;Parent=rna-XM_054545374.1;gbkey=CDS;gene=LOC129053305;product=deleted in azoospermia protein 1-like;protein_id=XP_054401349.1
NC_072009.2	Gnomon	CDS	50854671	50854742	.	+	0	Dbxref=GeneID:129053305,GenBank:XP_054401349.1;ID=cds-XP_054401349.1;Name=XP_054401349.1;Parent=rna-XM_054545374.1;gbkey=CDS;gene=LOC129053305;product=deleted in azoospermia protein 1-like;protein_id=XP_054401349.1
NC_072009.2	Gnomon	CDS	50857104	50857193	.	+	0	Dbxref=GeneID:129053305,GenBank:XP_054401349.1;ID=cds-XP_054401349.1;Name=XP_054401349.1;Parent=rna-XM_054545374.1;gbkey=CDS;gene=LOC129053305;product=deleted in azoospermia protein 1-like;protein_id=XP_054401349.1
NC_072009.2	Gnomon	CDS	50859521	50859592	.	+	0	Dbxref=GeneID:129053305,GenBank:XP_054401349.1;ID=cds-XP_054401349.1;Name=XP_054401349.1;Parent=rna-XM_054545374.1;gbkey=CDS;gene=LOC129053305;product=deleted in azoospermia protein 1-like;protein_id=XP_054401349.1
NC_072009.2	Gnomon	CDS	50861948	50862019	.	+	0	Dbxref=GeneID:129053305,GenBank:XP_054401349.1;ID=cds-XP_054401349.1;Name=XP_054401349.1;Parent=rna-XM_054545374.1;gbkey=CDS;gene=LOC129053305;product=deleted in azoospermia protein 1-like;protein_id=XP_054401349.1
NC_072009.2	Gnomon	CDS	50862774	50862808	.	+	0	Dbxref=GeneID:129053305,GenBank:XP_054401349.1;ID=cds-XP_054401349.1;Name=XP_054401349.1;Parent=rna-XM_054545374.1;gbkey=CDS;gene=LOC129053305;product=deleted in azoospermia protein 1-like;protein_id=XP_054401349.1
NC_072009.2	Gnomon	CDS	50867519	50867582	.	+	1	Dbxref=GeneID:129053305,GenBank:XP_054401349.1;ID=cds-XP_054401349.1;Name=XP_054401349.1;Parent=rna-XM_054545374.1;gbkey=CDS;gene=LOC129053305;product=deleted in azoospermia protein 1-like;protein_id=XP_054401349.1
##sequence-region NC_085928.1 1 209544987
NC_085928.1	annotation	remark	1	209544987	.	.	.	gff-version=3;sequence-region=%28%27NC_002083.1%27%2C 0%2C 16499%29,%28%27NC_071985.2%27%2C 0%2C 233795519%29,%28%27NC_071988.2%27%2C 0%2C 212916775%29,%28%27NC_071989.2%27%2C 0%2C 190378904%29,%28%27NC_071990.2%27%2C 0%2C 172605363%29,%28%27NC_071991.2%27%2C 0%2C 156966991%29,%28%27NC_071992.2%27%2C 0%2C 161631396%29,%28%27NC_071993.2%27%2C 0%2C 140854135%29,%28%27NC_071994.2%27%2C 0%2C 138471021%29,%28%27NC_071995.2%27%2C 0%2C 132281717%29,%28%27NC_071996.2%27%2C 0%2C 146197178%29,%28%27NC_071997.2%27%2C 0%2C 133183124%29,%28%27NC_071998.2%27%2C 0%2C 129618170%29,%28%27NC_071999.2%27%2C 0%2C 120579848%29,%28%27NC_072000.2%27%2C 0%2C 111741659%29,%28%27NC_072001.2%27%2C 0%2C 105333845%29,%28%27NC_072002.2%27%2C 0%2C 95460129%29,%28%27NC_072003.2%27%2C 0%2C 89553113%29,%28%27NC_072004.2%27%2C 0%2C 98669288%29,%28%27NC_072005.2%27%2C 0%2C 65400147%29,%28%27NC_072006.2%27%2C 0%2C 68750668%29,%28%27NC_072007.2%27%2C 0%2C 57143103%29,%28%27NC_072008.2%27%2C 0%2C 162586321%29,%28%27NC_072009.2%27%2C 0%2C 67827326%29,%28%27NC_085928.1%27%2C 0%2C 209544987%29,%28%27NC_085929.1%27%2C 0%2C 57593421%29,%28%27NW_026946739.1%27%2C 0%2C 221508%29,%28%27NW_026946740.1%27%2C 0%2C 133200%29,%28%27NW_026946741.1%27%2C 0%2C 115212%29,%28%27NW_026946742.1%27%2C 0%2C 299462%29
NC_085928.1	Gnomon	gene	138140947	138159616	.	+	.	Dbxref=GeneID:100453294;ID=gene-DAZL;Name=DAZL;description=deleted in azoospermia like;gbkey=Gene;gene=DAZL;gene_biotype=protein_coding
NC_085928.1	Gnomon	mRNA	138140947	138159616	.	+	.	Dbxref=GeneID:100453294,GenBank:XM_024244707.3;ID=rna-XM_024244707.3;Name=XM_024244707.3;Parent=gene-DAZL;experiment=COORDINATES: polyA evidence %5BECO:0006239%5D;gbkey=mRNA;gene=DAZL;model_evidence=Supporting evidence includes similarity to: 1 mRNA%2C 10 Proteins%2C 287 long SRA reads;product=deleted in azoospermia like;transcript_id=XM_024244707.3
NC_085928.1	Gnomon	exon	138140947	138141276	.	+	.	Dbxref=GeneID:100453294,GenBank:XM_024244707.3;ID=exon-XM_024244707.3-1;Parent=rna-XM_024244707.3;experiment=COORDINATES: polyA evidence %5BECO:0006239%5D;gbkey=mRNA;gene=DAZL;product=deleted in azoospermia like;transcript_id=XM_024244707.3
NC_085928.1	Gnomon	exon	138147984	138148130	.	+	.	Dbxref=GeneID:100453294,GenBank:XM_024244707.3;ID=exon-XM_024244707.3-2;Parent=rna-XM_024244707.3;experiment=COORDINATES: polyA evidence %5BECO:0006239%5D;gbkey=mRNA;gene=DAZL;product=deleted in azoospermia like;transcript_id=XM_024244707.3
NC_085928.1	Gnomon	exon	138148403	138148494	.	+	.	Dbxref=GeneID:100453294,GenBank:XM_024244707.3;ID=exon-XM_024244707.3-3;Parent=rna-XM_024244707.3;experiment=COORDINATES: polyA evidence %5BECO:0006239%5D;gbkey=mRNA;gene=DAZL;product=deleted in azoospermia like;transcript_id=XM_024244707.3
NC_085928.1	Gnomon	exon	138149041	138149092	.	+	.	Dbxref=GeneID:100453294,GenBank:XM_024244707.3;ID=exon-XM_024244707.3-4;Parent=rna-XM_024244707.3;experiment=COORDINATES: polyA evidence %5BECO:0006239%5D;gbkey=mRNA;gene=DAZL;product=deleted in azoospermia like;transcript_id=XM_024244707.3
NC_085928.1	Gnomon	exon	138149533	138149596	.	+	.	Dbxref=GeneID:100453294,GenBank:XM_024244707.3;ID=exon-XM_024244707.3-5;Parent=rna-XM_024244707.3;experiment=COORDINATES: polyA evidence %5BECO:0006239%5D;gbkey=mRNA;gene=DAZL;product=deleted in azoospermia like;transcript_id=XM_024244707.3
NC_085928.1	Gnomon	exon	138149695	138149834	.	+	.	Dbxref=GeneID:100453294,GenBank:XM_024244707.3;ID=exon-XM_024244707.3-6;Parent=rna-XM_024244707.3;experiment=COORDINATES: polyA evidence %5BECO:0006239%5D;gbkey=mRNA;gene=DAZL;product=deleted in azoospermia like;transcript_id=XM_024244707.3
NC_085928.1	Gnomon	exon	138151206	138151277	.	+	.	Dbxref=GeneID:100453294,GenBank:XM_024244707.3;ID=exon-XM_024244707.3-7;Parent=rna-XM_024244707.3;experiment=COORDINATES: polyA evidence %5BECO:0006239%5D;gbkey=mRNA;gene=DAZL;product=deleted in azoospermia like;transcript_id=XM_024244707.3
NC_085928.1	Gnomon	exon	138152019	138152069	.	+	.	Dbxref=GeneID:100453294,GenBank:XM_024244707.3;ID=exon-XM_024244707.3-8;Parent=rna-XM_024244707.3;experiment=COORDINATES: polyA evidence %5BECO:0006239%5D;gbkey=mRNA;gene=DAZL;product=deleted in azoospermia like;transcript_id=XM_024244707.3
NC_085928.1	Gnomon	exon	138152827	138152940	.	+	.	Dbxref=GeneID:100453294,GenBank:XM_024244707.3;ID=exon-XM_024244707.3-9;Parent=rna-XM_024244707.3;experiment=COORDINATES: polyA evidence %5BECO:0006239%5D;gbkey=mRNA;gene=DAZL;product=deleted in azoospermia like;transcript_id=XM_024244707.3
NC_085928.1	Gnomon	exon	138154253	138154351	.	+	.	Dbxref=GeneID:100453294,GenBank:XM_024244707.3;ID=exon-XM_024244707.3-10;Parent=rna-XM_024244707.3;experiment=COORDINATES: polyA evidence %5BECO:0006239%5D;gbkey=mRNA;gene=DAZL;product=deleted in azoospermia like;transcript_id=XM_024244707.3
NC_085928.1	Gnomon	exon	138157684	138159616	.	+	.	Dbxref=GeneID:100453294,GenBank:XM_024244707.3;ID=exon-XM_024244707.3-11;Parent=rna-XM_024244707.3;experiment=COORDINATES: polyA evidence %5BECO:0006239%5D;gbkey=mRNA;gene=DAZL;product=deleted in azoospermia like;transcript_id=XM_024244707.3
NC_085928.1	Gnomon	CDS	138141274	138141276	.	+	0	Dbxref=GeneID:100453294,GenBank:XP_024100475.1;ID=cds-XP_024100475.1;Name=XP_024100475.1;Parent=rna-XM_024244707.3;gbkey=CDS;gene=DAZL;product=deleted in azoospermia-like;protein_id=XP_024100475.1
NC_085928.1	Gnomon	CDS	138147984	138148130	.	+	0	Dbxref=GeneID:100453294,GenBank:XP_024100475.1;ID=cds-XP_024100475.1;Name=XP_024100475.1;Parent=rna-XM_024244707.3;gbkey=CDS;gene=DAZL;product=deleted in azoospermia-like;protein_id=XP_024100475.1
NC_085928.1	Gnomon	CDS	138148403	138148494	.	+	0	Dbxref=GeneID:100453294,GenBank:XP_024100475.1;ID=cds-XP_024100475.1;Name=XP_024100475.1;Parent=rna-XM_024244707.3;gbkey=CDS;gene=DAZL;product=deleted in azoospermia-like;protein_id=XP_024100475.1
NC_085928.1	Gnomon	CDS	138149041	138149092	.	+	1	Dbxref=GeneID:100453294,GenBank:XP_024100475.1;ID=cds-XP_024100475.1;Name=XP_024100475.1;Parent=rna-XM_024244707.3;gbkey=CDS;gene=DAZL;product=deleted in azoospermia-like;protein_id=XP_024100475.1
NC_085928.1	Gnomon	CDS	138149533	138149596	.	+	0	Dbxref=GeneID:100453294,GenBank:XP_024100475.1;ID=cds-XP_024100475.1;Name=XP_024100475.1;Parent=rna-XM_024244707.3;gbkey=CDS;gene=DAZL;product=deleted in azoospermia-like;protein_id=XP_024100475.1
NC_085928.1	Gnomon	CDS	138149695	138149834	.	+	2	Dbxref=GeneID:100453294,GenBank:XP_024100475.1;ID=cds-XP_024100475.1;Name=XP_024100475.1;Parent=rna-XM_024244707.3;gbkey=CDS;gene=DAZL;product=deleted in azoospermia-like;protein_id=XP_024100475.1
NC_085928.1	Gnomon	CDS	138151206	138151277	.	+	0	Dbxref=GeneID:100453294,GenBank:XP_024100475.1;ID=cds-XP_024100475.1;Name=XP_024100475.1;Parent=rna-XM_024244707.3;gbkey=CDS;gene=DAZL;product=deleted in azoospermia-like;protein_id=XP_024100475.1
NC_085928.1	Gnomon	CDS	138152019	138152069	.	+	0	Dbxref=GeneID:100453294,GenBank:XP_024100475.1;ID=cds-XP_024100475.1;Name=XP_024100475.1;Parent=rna-XM_024244707.3;gbkey=CDS;gene=DAZL;product=deleted in azoospermia-like;protein_id=XP_024100475.1
NC_085928.1	Gnomon	CDS	138152827	138152940	.	+	0	Dbxref=GeneID:100453294,GenBank:XP_024100475.1;ID=cds-XP_024100475.1;Name=XP_024100475.1;Parent=rna-XM_024244707.3;gbkey=CDS;gene=DAZL;product=deleted in azoospermia-like;protein_id=XP_024100475.1
NC_085928.1	Gnomon	CDS	138154253	138154351	.	+	0	Dbxref=GeneID:100453294,GenBank:XP_024100475.1;ID=cds-XP_024100475.1;Name=XP_024100475.1;Parent=rna-XM_024244707.3;gbkey=CDS;gene=DAZL;product=deleted in azoospermia-like;protein_id=XP_024100475.1
NC_085928.1	Gnomon	CDS	138157684	138157737	.	+	0	Dbxref=GeneID:100453294,GenBank:XP_024100475.1;ID=cds-XP_024100475.1;Name=XP_024100475.1;Parent=rna-XM_024244707.3;gbkey=CDS;gene=DAZL;product=deleted in azoospermia-like;protein_id=XP_024100475.1
##sequence-region NC_085929.1 1 57593421
NC_085929.1	annotation	remark	1	57593421	.	.	.	gff-version=3;sequence-region=%28%27NC_002083.1%27%2C 0%2C 16499%29,%28%27NC_071985.2%27%2C 0%2C 233795519%29,%28%27NC_071988.2%27%2C 0%2C 212916775%29,%28%27NC_071989.2%27%2C 0%2C 190378904%29,%28%27NC_071990.2%27%2C 0%2C 172605363%29,%28%27NC_071991.2%27%2C 0%2C 156966991%29,%28%27NC_071992.2%27%2C 0%2C 161631396%29,%28%27NC_071993.2%27%2C 0%2C 140854135%29,%28%27NC_071994.2%27%2C 0%2C 138471021%29,%28%27NC_071995.2%27%2C 0%2C 132281717%29,%28%27NC_071996.2%27%2C 0%2C 146197178%29,%28%27NC_071997.2%27%2C 0%2C 133183124%29,%28%27NC_071998.2%27%2C 0%2C 129618170%29,%28%27NC_071999.2%27%2C 0%2C 120579848%29,%28%27NC_072000.2%27%2C 0%2C 111741659%29,%28%27NC_072001.2%27%2C 0%2C 105333845%29,%28%27NC_072002.2%27%2C 0%2C 95460129%29,%28%27NC_072003.2%27%2C 0%2C 89553113%29,%28%27NC_072004.2%27%2C 0%2C 98669288%29,%28%27NC_072005.2%27%2C 0%2C 65400147%29,%28%27NC_072006.2%27%2C 0%2C 68750668%29,%28%27NC_072007.2%27%2C 0%2C 57143103%29,%28%27NC_072008.2%27%2C 0%2C 162586321%29,%28%27NC_072009.2%27%2C 0%2C 67827326%29,%28%27NC_085928.1%27%2C 0%2C 209544987%29,%28%27NC_085929.1%27%2C 0%2C 57593421%29,%28%27NW_026946739.1%27%2C 0%2C 221508%29,%28%27NW_026946740.1%27%2C 0%2C 133200%29,%28%27NW_026946741.1%27%2C 0%2C 115212%29,%28%27NW_026946742.1%27%2C 0%2C 299462%29
##sequence-region NW_026946739.1 1 221508
NW_026946739.1	annotation	remark	1	221508	.	.	.	gff-version=3;sequence-region=%28%27NC_002083.1%27%2C 0%2C 16499%29,%28%27NC_071985.2%27%2C 0%2C 233795519%29,%28%27NC_071988.2%27%2C 0%2C 212916775%29,%28%27NC_071989.2%27%2C 0%2C 190378904%29,%28%27NC_071990.2%27%2C 0%2C 172605363%29,%28%27NC_071991.2%27%2C 0%2C 156966991%29,%28%27NC_071992.2%27%2C 0%2C 161631396%29,%28%27NC_071993.2%27%2C 0%2C 140854135%29,%28%27NC_071994.2%27%2C 0%2C 138471021%29,%28%27NC_071995.2%27%2C 0%2C 132281717%29,%28%27NC_071996.2%27%2C 0%2C 146197178%29,%28%27NC_071997.2%27%2C 0%2C 133183124%29,%28%27NC_071998.2%27%2C 0%2C 129618170%29,%28%27NC_071999.2%27%2C 0%2C 120579848%29,%28%27NC_072000.2%27%2C 0%2C 111741659%29,%28%27NC_072001.2%27%2C 0%2C 105333845%29,%28%27NC_072002.2%27%2C 0%2C 95460129%29,%28%27NC_072003.2%27%2C 0%2C 89553113%29,%28%27NC_072004.2%27%2C 0%2C 98669288%29,%28%27NC_072005.2%27%2C 0%2C 65400147%29,%28%27NC_072006.2%27%2C 0%2C 68750668%29,%28%27NC_072007.2%27%2C 0%2C 57143103%29,%28%27NC_072008.2%27%2C 0%2C 162586321%29,%28%27NC_072009.2%27%2C 0%2C 67827326%29,%28%27NC_085928.1%27%2C 0%2C 209544987%29,%28%27NC_085929.1%27%2C 0%2C 57593421%29,%28%27NW_026946739.1%27%2C 0%2C 221508%29,%28%27NW_026946740.1%27%2C 0%2C 133200%29,%28%27NW_026946741.1%27%2C 0%2C 115212%29,%28%27NW_026946742.1%27%2C 0%2C 299462%29
##sequence-region NW_026946740.1 1 133200
NW_026946740.1	annotation	remark	1	133200	.	.	.	gff-version=3;sequence-region=%28%27NC_002083.1%27%2C 0%2C 16499%29,%28%27NC_071985.2%27%2C 0%2C 233795519%29,%28%27NC_071988.2%27%2C 0%2C 212916775%29,%28%27NC_071989.2%27%2C 0%2C 190378904%29,%28%27NC_071990.2%27%2C 0%2C 172605363%29,%28%27NC_071991.2%27%2C 0%2C 156966991%29,%28%27NC_071992.2%27%2C 0%2C 161631396%29,%28%27NC_071993.2%27%2C 0%2C 140854135%29,%28%27NC_071994.2%27%2C 0%2C 138471021%29,%28%27NC_071995.2%27%2C 0%2C 132281717%29,%28%27NC_071996.2%27%2C 0%2C 146197178%29,%28%27NC_071997.2%27%2C 0%2C 133183124%29,%28%27NC_071998.2%27%2C 0%2C 129618170%29,%28%27NC_071999.2%27%2C 0%2C 120579848%29,%28%27NC_072000.2%27%2C 0%2C 111741659%29,%28%27NC_072001.2%27%2C 0%2C 105333845%29,%28%27NC_072002.2%27%2C 0%2C 95460129%29,%28%27NC_072003.2%27%2C 0%2C 89553113%29,%28%27NC_072004.2%27%2C 0%2C 98669288%29,%28%27NC_072005.2%27%2C 0%2C 65400147%29,%28%27NC_072006.2%27%2C 0%2C 68750668%29,%28%27NC_072007.2%27%2C 0%2C 57143103%29,%28%27NC_072008.2%27%2C 0%2C 162586321%29,%28%27NC_072009.2%27%2C 0%2C 67827326%29,%28%27NC_085928.1%27%2C 0%2C 209544987%29,%28%27NC_085929.1%27%2C 0%2C 57593421%29,%28%27NW_026946739.1%27%2C 0%2C 221508%29,%28%27NW_026946740.1%27%2C 0%2C 133200%29,%28%27NW_026946741.1%27%2C 0%2C 115212%29,%28%27NW_026946742.1%27%2C 0%2C 299462%29
##sequence-region NW_026946741.1 1 115212
NW_026946741.1	annotation	remark	1	115212	.	.	.	gff-version=3;sequence-region=%28%27NC_002083.1%27%2C 0%2C 16499%29,%28%27NC_071985.2%27%2C 0%2C 233795519%29,%28%27NC_071988.2%27%2C 0%2C 212916775%29,%28%27NC_071989.2%27%2C 0%2C 190378904%29,%28%27NC_071990.2%27%2C 0%2C 172605363%29,%28%27NC_071991.2%27%2C 0%2C 156966991%29,%28%27NC_071992.2%27%2C 0%2C 161631396%29,%28%27NC_071993.2%27%2C 0%2C 140854135%29,%28%27NC_071994.2%27%2C 0%2C 138471021%29,%28%27NC_071995.2%27%2C 0%2C 132281717%29,%28%27NC_071996.2%27%2C 0%2C 146197178%29,%28%27NC_071997.2%27%2C 0%2C 133183124%29,%28%27NC_071998.2%27%2C 0%2C 129618170%29,%28%27NC_071999.2%27%2C 0%2C 120579848%29,%28%27NC_072000.2%27%2C 0%2C 111741659%29,%28%27NC_072001.2%27%2C 0%2C 105333845%29,%28%27NC_072002.2%27%2C 0%2C 95460129%29,%28%27NC_072003.2%27%2C 0%2C 89553113%29,%28%27NC_072004.2%27%2C 0%2C 98669288%29,%28%27NC_072005.2%27%2C 0%2C 65400147%29,%28%27NC_072006.2%27%2C 0%2C 68750668%29,%28%27NC_072007.2%27%2C 0%2C 57143103%29,%28%27NC_072008.2%27%2C 0%2C 162586321%29,%28%27NC_072009.2%27%2C 0%2C 67827326%29,%28%27NC_085928.1%27%2C 0%2C 209544987%29,%28%27NC_085929.1%27%2C 0%2C 57593421%29,%28%27NW_026946739.1%27%2C 0%2C 221508%29,%28%27NW_026946740.1%27%2C 0%2C 133200%29,%28%27NW_026946741.1%27%2C 0%2C 115212%29,%28%27NW_026946742.1%27%2C 0%2C 299462%29
##sequence-region NW_026946742.1 1 299462
NW_026946742.1	annotation	remark	1	299462	.	.	.	gff-version=3;sequence-region=%28%27NC_002083.1%27%2C 0%2C 16499%29,%28%27NC_071985.2%27%2C 0%2C 233795519%29,%28%27NC_071988.2%27%2C 0%2C 212916775%29,%28%27NC_071989.2%27%2C 0%2C 190378904%29,%28%27NC_071990.2%27%2C 0%2C 172605363%29,%28%27NC_071991.2%27%2C 0%2C 156966991%29,%28%27NC_071992.2%27%2C 0%2C 161631396%29,%28%27NC_071993.2%27%2C 0%2C 140854135%29,%28%27NC_071994.2%27%2C 0%2C 138471021%29,%28%27NC_071995.2%27%2C 0%2C 132281717%29,%28%27NC_071996.2%27%2C 0%2C 146197178%29,%28%27NC_071997.2%27%2C 0%2C 133183124%29,%28%27NC_071998.2%27%2C 0%2C 129618170%29,%28%27NC_071999.2%27%2C 0%2C 120579848%29,%28%27NC_072000.2%27%2C 0%2C 111741659%29,%28%27NC_072001.2%27%2C 0%2C 105333845%29,%28%27NC_072002.2%27%2C 0%2C 95460129%29,%28%27NC_072003.2%27%2C 0%2C 89553113%29,%28%27NC_072004.2%27%2C 0%2C 98669288%29,%28%27NC_072005.2%27%2C 0%2C 65400147%29,%28%27NC_072006.2%27%2C 0%2C 68750668%29,%28%27NC_072007.2%27%2C 0%2C 57143103%29,%28%27NC_072008.2%27%2C 0%2C 162586321%29,%28%27NC_072009.2%27%2C 0%2C 67827326%29,%28%27NC_085928.1%27%2C 0%2C 209544987%29,%28%27NC_085929.1%27%2C 0%2C 57593421%29,%28%27NW_026946739.1%27%2C 0%2C 221508%29,%28%27NW_026946740.1%27%2C 0%2C 133200%29,%28%27NW_026946741.1%27%2C 0%2C 115212%29,%28%27NW_026946742.1%27%2C 0%2C 299462%29
```
