## Additional Files for "How and why multicopy genes survive on the human Y chromosome": PonAbe_subset_annotation_GCF_028885655.2_genomic.protcoding_singletrans_HSFY.gff

```
##gff-version 3
##sequence-region NC_002083.1 1 16499
NC_002083.1	annotation	remark	1	16499	.	.	.	gff-version=3;sequence-region=%28%27NC_002083.1%27%2C 0%2C 16499%29,%28%27NC_071985.2%27%2C 0%2C 233795519%29,%28%27NC_071988.2%27%2C 0%2C 212916775%29,%28%27NC_071989.2%27%2C 0%2C 190378904%29,%28%27NC_071990.2%27%2C 0%2C 172605363%29,%28%27NC_071991.2%27%2C 0%2C 156966991%29,%28%27NC_071992.2%27%2C 0%2C 161631396%29,%28%27NC_071993.2%27%2C 0%2C 140854135%29,%28%27NC_071994.2%27%2C 0%2C 138471021%29,%28%27NC_071995.2%27%2C 0%2C 132281717%29,%28%27NC_071996.2%27%2C 0%2C 146197178%29,%28%27NC_071997.2%27%2C 0%2C 133183124%29,%28%27NC_071998.2%27%2C 0%2C 129618170%29,%28%27NC_071999.2%27%2C 0%2C 120579848%29,%28%27NC_072000.2%27%2C 0%2C 111741659%29,%28%27NC_072001.2%27%2C 0%2C 105333845%29,%28%27NC_072002.2%27%2C 0%2C 95460129%29,%28%27NC_072003.2%27%2C 0%2C 89553113%29,%28%27NC_072004.2%27%2C 0%2C 98669288%29,%28%27NC_072005.2%27%2C 0%2C 65400147%29,%28%27NC_072006.2%27%2C 0%2C 68750668%29,%28%27NC_072007.2%27%2C 0%2C 57143103%29,%28%27NC_072008.2%27%2C 0%2C 162586321%29,%28%27NC_072009.2%27%2C 0%2C 67827326%29,%28%27NC_085928.1%27%2C 0%2C 209544987%29,%28%27NC_085929.1%27%2C 0%2C 57593421%29,%28%27NW_026946739.1%27%2C 0%2C 221508%29,%28%27NW_026946740.1%27%2C 0%2C 133200%29,%28%27NW_026946741.1%27%2C 0%2C 115212%29,%28%27NW_026946742.1%27%2C 0%2C 299462%29
##sequence-region NC_071985.2 1 233795519
NC_071985.2	annotation	remark	1	233795519	.	.	.	gff-version=3;sequence-region=%28%27NC_002083.1%27%2C 0%2C 16499%29,%28%27NC_071985.2%27%2C 0%2C 233795519%29,%28%27NC_071988.2%27%2C 0%2C 212916775%29,%28%27NC_071989.2%27%2C 0%2C 190378904%29,%28%27NC_071990.2%27%2C 0%2C 172605363%29,%28%27NC_071991.2%27%2C 0%2C 156966991%29,%28%27NC_071992.2%27%2C 0%2C 161631396%29,%28%27NC_071993.2%27%2C 0%2C 140854135%29,%28%27NC_071994.2%27%2C 0%2C 138471021%29,%28%27NC_071995.2%27%2C 0%2C 132281717%29,%28%27NC_071996.2%27%2C 0%2C 146197178%29,%28%27NC_071997.2%27%2C 0%2C 133183124%29,%28%27NC_071998.2%27%2C 0%2C 129618170%29,%28%27NC_071999.2%27%2C 0%2C 120579848%29,%28%27NC_072000.2%27%2C 0%2C 111741659%29,%28%27NC_072001.2%27%2C 0%2C 105333845%29,%28%27NC_072002.2%27%2C 0%2C 95460129%29,%28%27NC_072003.2%27%2C 0%2C 89553113%29,%28%27NC_072004.2%27%2C 0%2C 98669288%29,%28%27NC_072005.2%27%2C 0%2C 65400147%29,%28%27NC_072006.2%27%2C 0%2C 68750668%29,%28%27NC_072007.2%27%2C 0%2C 57143103%29,%28%27NC_072008.2%27%2C 0%2C 162586321%29,%28%27NC_072009.2%27%2C 0%2C 67827326%29,%28%27NC_085928.1%27%2C 0%2C 209544987%29,%28%27NC_085929.1%27%2C 0%2C 57593421%29,%28%27NW_026946739.1%27%2C 0%2C 221508%29,%28%27NW_026946740.1%27%2C 0%2C 133200%29,%28%27NW_026946741.1%27%2C 0%2C 115212%29,%28%27NW_026946742.1%27%2C 0%2C 299462%29
##sequence-region NC_071988.2 1 212916775
NC_071988.2	annotation	remark	1	212916775	.	.	.	gff-version=3;sequence-region=%28%27NC_002083.1%27%2C 0%2C 16499%29,%28%27NC_071985.2%27%2C 0%2C 233795519%29,%28%27NC_071988.2%27%2C 0%2C 212916775%29,%28%27NC_071989.2%27%2C 0%2C 190378904%29,%28%27NC_071990.2%27%2C 0%2C 172605363%29,%28%27NC_071991.2%27%2C 0%2C 156966991%29,%28%27NC_071992.2%27%2C 0%2C 161631396%29,%28%27NC_071993.2%27%2C 0%2C 140854135%29,%28%27NC_071994.2%27%2C 0%2C 138471021%29,%28%27NC_071995.2%27%2C 0%2C 132281717%29,%28%27NC_071996.2%27%2C 0%2C 146197178%29,%28%27NC_071997.2%27%2C 0%2C 133183124%29,%28%27NC_071998.2%27%2C 0%2C 129618170%29,%28%27NC_071999.2%27%2C 0%2C 120579848%29,%28%27NC_072000.2%27%2C 0%2C 111741659%29,%28%27NC_072001.2%27%2C 0%2C 105333845%29,%28%27NC_072002.2%27%2C 0%2C 95460129%29,%28%27NC_072003.2%27%2C 0%2C 89553113%29,%28%27NC_072004.2%27%2C 0%2C 98669288%29,%28%27NC_072005.2%27%2C 0%2C 65400147%29,%28%27NC_072006.2%27%2C 0%2C 68750668%29,%28%27NC_072007.2%27%2C 0%2C 57143103%29,%28%27NC_072008.2%27%2C 0%2C 162586321%29,%28%27NC_072009.2%27%2C 0%2C 67827326%29,%28%27NC_085928.1%27%2C 0%2C 209544987%29,%28%27NC_085929.1%27%2C 0%2C 57593421%29,%28%27NW_026946739.1%27%2C 0%2C 221508%29,%28%27NW_026946740.1%27%2C 0%2C 133200%29,%28%27NW_026946741.1%27%2C 0%2C 115212%29,%28%27NW_026946742.1%27%2C 0%2C 299462%29
##sequence-region NC_071989.2 1 190378904
NC_071989.2	annotation	remark	1	190378904	.	.	.	gff-version=3;sequence-region=%28%27NC_002083.1%27%2C 0%2C 16499%29,%28%27NC_071985.2%27%2C 0%2C 233795519%29,%28%27NC_071988.2%27%2C 0%2C 212916775%29,%28%27NC_071989.2%27%2C 0%2C 190378904%29,%28%27NC_071990.2%27%2C 0%2C 172605363%29,%28%27NC_071991.2%27%2C 0%2C 156966991%29,%28%27NC_071992.2%27%2C 0%2C 161631396%29,%28%27NC_071993.2%27%2C 0%2C 140854135%29,%28%27NC_071994.2%27%2C 0%2C 138471021%29,%28%27NC_071995.2%27%2C 0%2C 132281717%29,%28%27NC_071996.2%27%2C 0%2C 146197178%29,%28%27NC_071997.2%27%2C 0%2C 133183124%29,%28%27NC_071998.2%27%2C 0%2C 129618170%29,%28%27NC_071999.2%27%2C 0%2C 120579848%29,%28%27NC_072000.2%27%2C 0%2C 111741659%29,%28%27NC_072001.2%27%2C 0%2C 105333845%29,%28%27NC_072002.2%27%2C 0%2C 95460129%29,%28%27NC_072003.2%27%2C 0%2C 89553113%29,%28%27NC_072004.2%27%2C 0%2C 98669288%29,%28%27NC_072005.2%27%2C 0%2C 65400147%29,%28%27NC_072006.2%27%2C 0%2C 68750668%29,%28%27NC_072007.2%27%2C 0%2C 57143103%29,%28%27NC_072008.2%27%2C 0%2C 162586321%29,%28%27NC_072009.2%27%2C 0%2C 67827326%29,%28%27NC_085928.1%27%2C 0%2C 209544987%29,%28%27NC_085929.1%27%2C 0%2C 57593421%29,%28%27NW_026946739.1%27%2C 0%2C 221508%29,%28%27NW_026946740.1%27%2C 0%2C 133200%29,%28%27NW_026946741.1%27%2C 0%2C 115212%29,%28%27NW_026946742.1%27%2C 0%2C 299462%29
##sequence-region NC_071990.2 1 172605363
NC_071990.2	annotation	remark	1	172605363	.	.	.	gff-version=3;sequence-region=%28%27NC_002083.1%27%2C 0%2C 16499%29,%28%27NC_071985.2%27%2C 0%2C 233795519%29,%28%27NC_071988.2%27%2C 0%2C 212916775%29,%28%27NC_071989.2%27%2C 0%2C 190378904%29,%28%27NC_071990.2%27%2C 0%2C 172605363%29,%28%27NC_071991.2%27%2C 0%2C 156966991%29,%28%27NC_071992.2%27%2C 0%2C 161631396%29,%28%27NC_071993.2%27%2C 0%2C 140854135%29,%28%27NC_071994.2%27%2C 0%2C 138471021%29,%28%27NC_071995.2%27%2C 0%2C 132281717%29,%28%27NC_071996.2%27%2C 0%2C 146197178%29,%28%27NC_071997.2%27%2C 0%2C 133183124%29,%28%27NC_071998.2%27%2C 0%2C 129618170%29,%28%27NC_071999.2%27%2C 0%2C 120579848%29,%28%27NC_072000.2%27%2C 0%2C 111741659%29,%28%27NC_072001.2%27%2C 0%2C 105333845%29,%28%27NC_072002.2%27%2C 0%2C 95460129%29,%28%27NC_072003.2%27%2C 0%2C 89553113%29,%28%27NC_072004.2%27%2C 0%2C 98669288%29,%28%27NC_072005.2%27%2C 0%2C 65400147%29,%28%27NC_072006.2%27%2C 0%2C 68750668%29,%28%27NC_072007.2%27%2C 0%2C 57143103%29,%28%27NC_072008.2%27%2C 0%2C 162586321%29,%28%27NC_072009.2%27%2C 0%2C 67827326%29,%28%27NC_085928.1%27%2C 0%2C 209544987%29,%28%27NC_085929.1%27%2C 0%2C 57593421%29,%28%27NW_026946739.1%27%2C 0%2C 221508%29,%28%27NW_026946740.1%27%2C 0%2C 133200%29,%28%27NW_026946741.1%27%2C 0%2C 115212%29,%28%27NW_026946742.1%27%2C 0%2C 299462%29
##sequence-region NC_071991.2 1 156966991
NC_071991.2	annotation	remark	1	156966991	.	.	.	gff-version=3;sequence-region=%28%27NC_002083.1%27%2C 0%2C 16499%29,%28%27NC_071985.2%27%2C 0%2C 233795519%29,%28%27NC_071988.2%27%2C 0%2C 212916775%29,%28%27NC_071989.2%27%2C 0%2C 190378904%29,%28%27NC_071990.2%27%2C 0%2C 172605363%29,%28%27NC_071991.2%27%2C 0%2C 156966991%29,%28%27NC_071992.2%27%2C 0%2C 161631396%29,%28%27NC_071993.2%27%2C 0%2C 140854135%29,%28%27NC_071994.2%27%2C 0%2C 138471021%29,%28%27NC_071995.2%27%2C 0%2C 132281717%29,%28%27NC_071996.2%27%2C 0%2C 146197178%29,%28%27NC_071997.2%27%2C 0%2C 133183124%29,%28%27NC_071998.2%27%2C 0%2C 129618170%29,%28%27NC_071999.2%27%2C 0%2C 120579848%29,%28%27NC_072000.2%27%2C 0%2C 111741659%29,%28%27NC_072001.2%27%2C 0%2C 105333845%29,%28%27NC_072002.2%27%2C 0%2C 95460129%29,%28%27NC_072003.2%27%2C 0%2C 89553113%29,%28%27NC_072004.2%27%2C 0%2C 98669288%29,%28%27NC_072005.2%27%2C 0%2C 65400147%29,%28%27NC_072006.2%27%2C 0%2C 68750668%29,%28%27NC_072007.2%27%2C 0%2C 57143103%29,%28%27NC_072008.2%27%2C 0%2C 162586321%29,%28%27NC_072009.2%27%2C 0%2C 67827326%29,%28%27NC_085928.1%27%2C 0%2C 209544987%29,%28%27NC_085929.1%27%2C 0%2C 57593421%29,%28%27NW_026946739.1%27%2C 0%2C 221508%29,%28%27NW_026946740.1%27%2C 0%2C 133200%29,%28%27NW_026946741.1%27%2C 0%2C 115212%29,%28%27NW_026946742.1%27%2C 0%2C 299462%29
##sequence-region NC_071992.2 1 161631396
NC_071992.2	annotation	remark	1	161631396	.	.	.	gff-version=3;sequence-region=%28%27NC_002083.1%27%2C 0%2C 16499%29,%28%27NC_071985.2%27%2C 0%2C 233795519%29,%28%27NC_071988.2%27%2C 0%2C 212916775%29,%28%27NC_071989.2%27%2C 0%2C 190378904%29,%28%27NC_071990.2%27%2C 0%2C 172605363%29,%28%27NC_071991.2%27%2C 0%2C 156966991%29,%28%27NC_071992.2%27%2C 0%2C 161631396%29,%28%27NC_071993.2%27%2C 0%2C 140854135%29,%28%27NC_071994.2%27%2C 0%2C 138471021%29,%28%27NC_071995.2%27%2C 0%2C 132281717%29,%28%27NC_071996.2%27%2C 0%2C 146197178%29,%28%27NC_071997.2%27%2C 0%2C 133183124%29,%28%27NC_071998.2%27%2C 0%2C 129618170%29,%28%27NC_071999.2%27%2C 0%2C 120579848%29,%28%27NC_072000.2%27%2C 0%2C 111741659%29,%28%27NC_072001.2%27%2C 0%2C 105333845%29,%28%27NC_072002.2%27%2C 0%2C 95460129%29,%28%27NC_072003.2%27%2C 0%2C 89553113%29,%28%27NC_072004.2%27%2C 0%2C 98669288%29,%28%27NC_072005.2%27%2C 0%2C 65400147%29,%28%27NC_072006.2%27%2C 0%2C 68750668%29,%28%27NC_072007.2%27%2C 0%2C 57143103%29,%28%27NC_072008.2%27%2C 0%2C 162586321%29,%28%27NC_072009.2%27%2C 0%2C 67827326%29,%28%27NC_085928.1%27%2C 0%2C 209544987%29,%28%27NC_085929.1%27%2C 0%2C 57593421%29,%28%27NW_026946739.1%27%2C 0%2C 221508%29,%28%27NW_026946740.1%27%2C 0%2C 133200%29,%28%27NW_026946741.1%27%2C 0%2C 115212%29,%28%27NW_026946742.1%27%2C 0%2C 299462%29
##sequence-region NC_071993.2 1 140854135
NC_071993.2	annotation	remark	1	140854135	.	.	.	gff-version=3;sequence-region=%28%27NC_002083.1%27%2C 0%2C 16499%29,%28%27NC_071985.2%27%2C 0%2C 233795519%29,%28%27NC_071988.2%27%2C 0%2C 212916775%29,%28%27NC_071989.2%27%2C 0%2C 190378904%29,%28%27NC_071990.2%27%2C 0%2C 172605363%29,%28%27NC_071991.2%27%2C 0%2C 156966991%29,%28%27NC_071992.2%27%2C 0%2C 161631396%29,%28%27NC_071993.2%27%2C 0%2C 140854135%29,%28%27NC_071994.2%27%2C 0%2C 138471021%29,%28%27NC_071995.2%27%2C 0%2C 132281717%29,%28%27NC_071996.2%27%2C 0%2C 146197178%29,%28%27NC_071997.2%27%2C 0%2C 133183124%29,%28%27NC_071998.2%27%2C 0%2C 129618170%29,%28%27NC_071999.2%27%2C 0%2C 120579848%29,%28%27NC_072000.2%27%2C 0%2C 111741659%29,%28%27NC_072001.2%27%2C 0%2C 105333845%29,%28%27NC_072002.2%27%2C 0%2C 95460129%29,%28%27NC_072003.2%27%2C 0%2C 89553113%29,%28%27NC_072004.2%27%2C 0%2C 98669288%29,%28%27NC_072005.2%27%2C 0%2C 65400147%29,%28%27NC_072006.2%27%2C 0%2C 68750668%29,%28%27NC_072007.2%27%2C 0%2C 57143103%29,%28%27NC_072008.2%27%2C 0%2C 162586321%29,%28%27NC_072009.2%27%2C 0%2C 67827326%29,%28%27NC_085928.1%27%2C 0%2C 209544987%29,%28%27NC_085929.1%27%2C 0%2C 57593421%29,%28%27NW_026946739.1%27%2C 0%2C 221508%29,%28%27NW_026946740.1%27%2C 0%2C 133200%29,%28%27NW_026946741.1%27%2C 0%2C 115212%29,%28%27NW_026946742.1%27%2C 0%2C 299462%29
##sequence-region NC_071994.2 1 138471021
NC_071994.2	annotation	remark	1	138471021	.	.	.	gff-version=3;sequence-region=%28%27NC_002083.1%27%2C 0%2C 16499%29,%28%27NC_071985.2%27%2C 0%2C 233795519%29,%28%27NC_071988.2%27%2C 0%2C 212916775%29,%28%27NC_071989.2%27%2C 0%2C 190378904%29,%28%27NC_071990.2%27%2C 0%2C 172605363%29,%28%27NC_071991.2%27%2C 0%2C 156966991%29,%28%27NC_071992.2%27%2C 0%2C 161631396%29,%28%27NC_071993.2%27%2C 0%2C 140854135%29,%28%27NC_071994.2%27%2C 0%2C 138471021%29,%28%27NC_071995.2%27%2C 0%2C 132281717%29,%28%27NC_071996.2%27%2C 0%2C 146197178%29,%28%27NC_071997.2%27%2C 0%2C 133183124%29,%28%27NC_071998.2%27%2C 0%2C 129618170%29,%28%27NC_071999.2%27%2C 0%2C 120579848%29,%28%27NC_072000.2%27%2C 0%2C 111741659%29,%28%27NC_072001.2%27%2C 0%2C 105333845%29,%28%27NC_072002.2%27%2C 0%2C 95460129%29,%28%27NC_072003.2%27%2C 0%2C 89553113%29,%28%27NC_072004.2%27%2C 0%2C 98669288%29,%28%27NC_072005.2%27%2C 0%2C 65400147%29,%28%27NC_072006.2%27%2C 0%2C 68750668%29,%28%27NC_072007.2%27%2C 0%2C 57143103%29,%28%27NC_072008.2%27%2C 0%2C 162586321%29,%28%27NC_072009.2%27%2C 0%2C 67827326%29,%28%27NC_085928.1%27%2C 0%2C 209544987%29,%28%27NC_085929.1%27%2C 0%2C 57593421%29,%28%27NW_026946739.1%27%2C 0%2C 221508%29,%28%27NW_026946740.1%27%2C 0%2C 133200%29,%28%27NW_026946741.1%27%2C 0%2C 115212%29,%28%27NW_026946742.1%27%2C 0%2C 299462%29
##sequence-region NC_071995.2 1 132281717
NC_071995.2	annotation	remark	1	132281717	.	.	.	gff-version=3;sequence-region=%28%27NC_002083.1%27%2C 0%2C 16499%29,%28%27NC_071985.2%27%2C 0%2C 233795519%29,%28%27NC_071988.2%27%2C 0%2C 212916775%29,%28%27NC_071989.2%27%2C 0%2C 190378904%29,%28%27NC_071990.2%27%2C 0%2C 172605363%29,%28%27NC_071991.2%27%2C 0%2C 156966991%29,%28%27NC_071992.2%27%2C 0%2C 161631396%29,%28%27NC_071993.2%27%2C 0%2C 140854135%29,%28%27NC_071994.2%27%2C 0%2C 138471021%29,%28%27NC_071995.2%27%2C 0%2C 132281717%29,%28%27NC_071996.2%27%2C 0%2C 146197178%29,%28%27NC_071997.2%27%2C 0%2C 133183124%29,%28%27NC_071998.2%27%2C 0%2C 129618170%29,%28%27NC_071999.2%27%2C 0%2C 120579848%29,%28%27NC_072000.2%27%2C 0%2C 111741659%29,%28%27NC_072001.2%27%2C 0%2C 105333845%29,%28%27NC_072002.2%27%2C 0%2C 95460129%29,%28%27NC_072003.2%27%2C 0%2C 89553113%29,%28%27NC_072004.2%27%2C 0%2C 98669288%29,%28%27NC_072005.2%27%2C 0%2C 65400147%29,%28%27NC_072006.2%27%2C 0%2C 68750668%29,%28%27NC_072007.2%27%2C 0%2C 57143103%29,%28%27NC_072008.2%27%2C 0%2C 162586321%29,%28%27NC_072009.2%27%2C 0%2C 67827326%29,%28%27NC_085928.1%27%2C 0%2C 209544987%29,%28%27NC_085929.1%27%2C 0%2C 57593421%29,%28%27NW_026946739.1%27%2C 0%2C 221508%29,%28%27NW_026946740.1%27%2C 0%2C 133200%29,%28%27NW_026946741.1%27%2C 0%2C 115212%29,%28%27NW_026946742.1%27%2C 0%2C 299462%29
##sequence-region NC_071996.2 1 146197178
NC_071996.2	annotation	remark	1	146197178	.	.	.	gff-version=3;sequence-region=%28%27NC_002083.1%27%2C 0%2C 16499%29,%28%27NC_071985.2%27%2C 0%2C 233795519%29,%28%27NC_071988.2%27%2C 0%2C 212916775%29,%28%27NC_071989.2%27%2C 0%2C 190378904%29,%28%27NC_071990.2%27%2C 0%2C 172605363%29,%28%27NC_071991.2%27%2C 0%2C 156966991%29,%28%27NC_071992.2%27%2C 0%2C 161631396%29,%28%27NC_071993.2%27%2C 0%2C 140854135%29,%28%27NC_071994.2%27%2C 0%2C 138471021%29,%28%27NC_071995.2%27%2C 0%2C 132281717%29,%28%27NC_071996.2%27%2C 0%2C 146197178%29,%28%27NC_071997.2%27%2C 0%2C 133183124%29,%28%27NC_071998.2%27%2C 0%2C 129618170%29,%28%27NC_071999.2%27%2C 0%2C 120579848%29,%28%27NC_072000.2%27%2C 0%2C 111741659%29,%28%27NC_072001.2%27%2C 0%2C 105333845%29,%28%27NC_072002.2%27%2C 0%2C 95460129%29,%28%27NC_072003.2%27%2C 0%2C 89553113%29,%28%27NC_072004.2%27%2C 0%2C 98669288%29,%28%27NC_072005.2%27%2C 0%2C 65400147%29,%28%27NC_072006.2%27%2C 0%2C 68750668%29,%28%27NC_072007.2%27%2C 0%2C 57143103%29,%28%27NC_072008.2%27%2C 0%2C 162586321%29,%28%27NC_072009.2%27%2C 0%2C 67827326%29,%28%27NC_085928.1%27%2C 0%2C 209544987%29,%28%27NC_085929.1%27%2C 0%2C 57593421%29,%28%27NW_026946739.1%27%2C 0%2C 221508%29,%28%27NW_026946740.1%27%2C 0%2C 133200%29,%28%27NW_026946741.1%27%2C 0%2C 115212%29,%28%27NW_026946742.1%27%2C 0%2C 299462%29
##sequence-region NC_071997.2 1 133183124
NC_071997.2	annotation	remark	1	133183124	.	.	.	gff-version=3;sequence-region=%28%27NC_002083.1%27%2C 0%2C 16499%29,%28%27NC_071985.2%27%2C 0%2C 233795519%29,%28%27NC_071988.2%27%2C 0%2C 212916775%29,%28%27NC_071989.2%27%2C 0%2C 190378904%29,%28%27NC_071990.2%27%2C 0%2C 172605363%29,%28%27NC_071991.2%27%2C 0%2C 156966991%29,%28%27NC_071992.2%27%2C 0%2C 161631396%29,%28%27NC_071993.2%27%2C 0%2C 140854135%29,%28%27NC_071994.2%27%2C 0%2C 138471021%29,%28%27NC_071995.2%27%2C 0%2C 132281717%29,%28%27NC_071996.2%27%2C 0%2C 146197178%29,%28%27NC_071997.2%27%2C 0%2C 133183124%29,%28%27NC_071998.2%27%2C 0%2C 129618170%29,%28%27NC_071999.2%27%2C 0%2C 120579848%29,%28%27NC_072000.2%27%2C 0%2C 111741659%29,%28%27NC_072001.2%27%2C 0%2C 105333845%29,%28%27NC_072002.2%27%2C 0%2C 95460129%29,%28%27NC_072003.2%27%2C 0%2C 89553113%29,%28%27NC_072004.2%27%2C 0%2C 98669288%29,%28%27NC_072005.2%27%2C 0%2C 65400147%29,%28%27NC_072006.2%27%2C 0%2C 68750668%29,%28%27NC_072007.2%27%2C 0%2C 57143103%29,%28%27NC_072008.2%27%2C 0%2C 162586321%29,%28%27NC_072009.2%27%2C 0%2C 67827326%29,%28%27NC_085928.1%27%2C 0%2C 209544987%29,%28%27NC_085929.1%27%2C 0%2C 57593421%29,%28%27NW_026946739.1%27%2C 0%2C 221508%29,%28%27NW_026946740.1%27%2C 0%2C 133200%29,%28%27NW_026946741.1%27%2C 0%2C 115212%29,%28%27NW_026946742.1%27%2C 0%2C 299462%29
##sequence-region NC_071998.2 1 129618170
NC_071998.2	annotation	remark	1	129618170	.	.	.	gff-version=3;sequence-region=%28%27NC_002083.1%27%2C 0%2C 16499%29,%28%27NC_071985.2%27%2C 0%2C 233795519%29,%28%27NC_071988.2%27%2C 0%2C 212916775%29,%28%27NC_071989.2%27%2C 0%2C 190378904%29,%28%27NC_071990.2%27%2C 0%2C 172605363%29,%28%27NC_071991.2%27%2C 0%2C 156966991%29,%28%27NC_071992.2%27%2C 0%2C 161631396%29,%28%27NC_071993.2%27%2C 0%2C 140854135%29,%28%27NC_071994.2%27%2C 0%2C 138471021%29,%28%27NC_071995.2%27%2C 0%2C 132281717%29,%28%27NC_071996.2%27%2C 0%2C 146197178%29,%28%27NC_071997.2%27%2C 0%2C 133183124%29,%28%27NC_071998.2%27%2C 0%2C 129618170%29,%28%27NC_071999.2%27%2C 0%2C 120579848%29,%28%27NC_072000.2%27%2C 0%2C 111741659%29,%28%27NC_072001.2%27%2C 0%2C 105333845%29,%28%27NC_072002.2%27%2C 0%2C 95460129%29,%28%27NC_072003.2%27%2C 0%2C 89553113%29,%28%27NC_072004.2%27%2C 0%2C 98669288%29,%28%27NC_072005.2%27%2C 0%2C 65400147%29,%28%27NC_072006.2%27%2C 0%2C 68750668%29,%28%27NC_072007.2%27%2C 0%2C 57143103%29,%28%27NC_072008.2%27%2C 0%2C 162586321%29,%28%27NC_072009.2%27%2C 0%2C 67827326%29,%28%27NC_085928.1%27%2C 0%2C 209544987%29,%28%27NC_085929.1%27%2C 0%2C 57593421%29,%28%27NW_026946739.1%27%2C 0%2C 221508%29,%28%27NW_026946740.1%27%2C 0%2C 133200%29,%28%27NW_026946741.1%27%2C 0%2C 115212%29,%28%27NW_026946742.1%27%2C 0%2C 299462%29
##sequence-region NC_071999.2 1 120579848
NC_071999.2	annotation	remark	1	120579848	.	.	.	gff-version=3;sequence-region=%28%27NC_002083.1%27%2C 0%2C 16499%29,%28%27NC_071985.2%27%2C 0%2C 233795519%29,%28%27NC_071988.2%27%2C 0%2C 212916775%29,%28%27NC_071989.2%27%2C 0%2C 190378904%29,%28%27NC_071990.2%27%2C 0%2C 172605363%29,%28%27NC_071991.2%27%2C 0%2C 156966991%29,%28%27NC_071992.2%27%2C 0%2C 161631396%29,%28%27NC_071993.2%27%2C 0%2C 140854135%29,%28%27NC_071994.2%27%2C 0%2C 138471021%29,%28%27NC_071995.2%27%2C 0%2C 132281717%29,%28%27NC_071996.2%27%2C 0%2C 146197178%29,%28%27NC_071997.2%27%2C 0%2C 133183124%29,%28%27NC_071998.2%27%2C 0%2C 129618170%29,%28%27NC_071999.2%27%2C 0%2C 120579848%29,%28%27NC_072000.2%27%2C 0%2C 111741659%29,%28%27NC_072001.2%27%2C 0%2C 105333845%29,%28%27NC_072002.2%27%2C 0%2C 95460129%29,%28%27NC_072003.2%27%2C 0%2C 89553113%29,%28%27NC_072004.2%27%2C 0%2C 98669288%29,%28%27NC_072005.2%27%2C 0%2C 65400147%29,%28%27NC_072006.2%27%2C 0%2C 68750668%29,%28%27NC_072007.2%27%2C 0%2C 57143103%29,%28%27NC_072008.2%27%2C 0%2C 162586321%29,%28%27NC_072009.2%27%2C 0%2C 67827326%29,%28%27NC_085928.1%27%2C 0%2C 209544987%29,%28%27NC_085929.1%27%2C 0%2C 57593421%29,%28%27NW_026946739.1%27%2C 0%2C 221508%29,%28%27NW_026946740.1%27%2C 0%2C 133200%29,%28%27NW_026946741.1%27%2C 0%2C 115212%29,%28%27NW_026946742.1%27%2C 0%2C 299462%29
##sequence-region NC_072000.2 1 111741659
NC_072000.2	annotation	remark	1	111741659	.	.	.	gff-version=3;sequence-region=%28%27NC_002083.1%27%2C 0%2C 16499%29,%28%27NC_071985.2%27%2C 0%2C 233795519%29,%28%27NC_071988.2%27%2C 0%2C 212916775%29,%28%27NC_071989.2%27%2C 0%2C 190378904%29,%28%27NC_071990.2%27%2C 0%2C 172605363%29,%28%27NC_071991.2%27%2C 0%2C 156966991%29,%28%27NC_071992.2%27%2C 0%2C 161631396%29,%28%27NC_071993.2%27%2C 0%2C 140854135%29,%28%27NC_071994.2%27%2C 0%2C 138471021%29,%28%27NC_071995.2%27%2C 0%2C 132281717%29,%28%27NC_071996.2%27%2C 0%2C 146197178%29,%28%27NC_071997.2%27%2C 0%2C 133183124%29,%28%27NC_071998.2%27%2C 0%2C 129618170%29,%28%27NC_071999.2%27%2C 0%2C 120579848%29,%28%27NC_072000.2%27%2C 0%2C 111741659%29,%28%27NC_072001.2%27%2C 0%2C 105333845%29,%28%27NC_072002.2%27%2C 0%2C 95460129%29,%28%27NC_072003.2%27%2C 0%2C 89553113%29,%28%27NC_072004.2%27%2C 0%2C 98669288%29,%28%27NC_072005.2%27%2C 0%2C 65400147%29,%28%27NC_072006.2%27%2C 0%2C 68750668%29,%28%27NC_072007.2%27%2C 0%2C 57143103%29,%28%27NC_072008.2%27%2C 0%2C 162586321%29,%28%27NC_072009.2%27%2C 0%2C 67827326%29,%28%27NC_085928.1%27%2C 0%2C 209544987%29,%28%27NC_085929.1%27%2C 0%2C 57593421%29,%28%27NW_026946739.1%27%2C 0%2C 221508%29,%28%27NW_026946740.1%27%2C 0%2C 133200%29,%28%27NW_026946741.1%27%2C 0%2C 115212%29,%28%27NW_026946742.1%27%2C 0%2C 299462%29
##sequence-region NC_072001.2 1 105333845
NC_072001.2	annotation	remark	1	105333845	.	.	.	gff-version=3;sequence-region=%28%27NC_002083.1%27%2C 0%2C 16499%29,%28%27NC_071985.2%27%2C 0%2C 233795519%29,%28%27NC_071988.2%27%2C 0%2C 212916775%29,%28%27NC_071989.2%27%2C 0%2C 190378904%29,%28%27NC_071990.2%27%2C 0%2C 172605363%29,%28%27NC_071991.2%27%2C 0%2C 156966991%29,%28%27NC_071992.2%27%2C 0%2C 161631396%29,%28%27NC_071993.2%27%2C 0%2C 140854135%29,%28%27NC_071994.2%27%2C 0%2C 138471021%29,%28%27NC_071995.2%27%2C 0%2C 132281717%29,%28%27NC_071996.2%27%2C 0%2C 146197178%29,%28%27NC_071997.2%27%2C 0%2C 133183124%29,%28%27NC_071998.2%27%2C 0%2C 129618170%29,%28%27NC_071999.2%27%2C 0%2C 120579848%29,%28%27NC_072000.2%27%2C 0%2C 111741659%29,%28%27NC_072001.2%27%2C 0%2C 105333845%29,%28%27NC_072002.2%27%2C 0%2C 95460129%29,%28%27NC_072003.2%27%2C 0%2C 89553113%29,%28%27NC_072004.2%27%2C 0%2C 98669288%29,%28%27NC_072005.2%27%2C 0%2C 65400147%29,%28%27NC_072006.2%27%2C 0%2C 68750668%29,%28%27NC_072007.2%27%2C 0%2C 57143103%29,%28%27NC_072008.2%27%2C 0%2C 162586321%29,%28%27NC_072009.2%27%2C 0%2C 67827326%29,%28%27NC_085928.1%27%2C 0%2C 209544987%29,%28%27NC_085929.1%27%2C 0%2C 57593421%29,%28%27NW_026946739.1%27%2C 0%2C 221508%29,%28%27NW_026946740.1%27%2C 0%2C 133200%29,%28%27NW_026946741.1%27%2C 0%2C 115212%29,%28%27NW_026946742.1%27%2C 0%2C 299462%29
##sequence-region NC_072002.2 1 95460129
NC_072002.2	annotation	remark	1	95460129	.	.	.	gff-version=3;sequence-region=%28%27NC_002083.1%27%2C 0%2C 16499%29,%28%27NC_071985.2%27%2C 0%2C 233795519%29,%28%27NC_071988.2%27%2C 0%2C 212916775%29,%28%27NC_071989.2%27%2C 0%2C 190378904%29,%28%27NC_071990.2%27%2C 0%2C 172605363%29,%28%27NC_071991.2%27%2C 0%2C 156966991%29,%28%27NC_071992.2%27%2C 0%2C 161631396%29,%28%27NC_071993.2%27%2C 0%2C 140854135%29,%28%27NC_071994.2%27%2C 0%2C 138471021%29,%28%27NC_071995.2%27%2C 0%2C 132281717%29,%28%27NC_071996.2%27%2C 0%2C 146197178%29,%28%27NC_071997.2%27%2C 0%2C 133183124%29,%28%27NC_071998.2%27%2C 0%2C 129618170%29,%28%27NC_071999.2%27%2C 0%2C 120579848%29,%28%27NC_072000.2%27%2C 0%2C 111741659%29,%28%27NC_072001.2%27%2C 0%2C 105333845%29,%28%27NC_072002.2%27%2C 0%2C 95460129%29,%28%27NC_072003.2%27%2C 0%2C 89553113%29,%28%27NC_072004.2%27%2C 0%2C 98669288%29,%28%27NC_072005.2%27%2C 0%2C 65400147%29,%28%27NC_072006.2%27%2C 0%2C 68750668%29,%28%27NC_072007.2%27%2C 0%2C 57143103%29,%28%27NC_072008.2%27%2C 0%2C 162586321%29,%28%27NC_072009.2%27%2C 0%2C 67827326%29,%28%27NC_085928.1%27%2C 0%2C 209544987%29,%28%27NC_085929.1%27%2C 0%2C 57593421%29,%28%27NW_026946739.1%27%2C 0%2C 221508%29,%28%27NW_026946740.1%27%2C 0%2C 133200%29,%28%27NW_026946741.1%27%2C 0%2C 115212%29,%28%27NW_026946742.1%27%2C 0%2C 299462%29
##sequence-region NC_072003.2 1 89553113
NC_072003.2	annotation	remark	1	89553113	.	.	.	gff-version=3;sequence-region=%28%27NC_002083.1%27%2C 0%2C 16499%29,%28%27NC_071985.2%27%2C 0%2C 233795519%29,%28%27NC_071988.2%27%2C 0%2C 212916775%29,%28%27NC_071989.2%27%2C 0%2C 190378904%29,%28%27NC_071990.2%27%2C 0%2C 172605363%29,%28%27NC_071991.2%27%2C 0%2C 156966991%29,%28%27NC_071992.2%27%2C 0%2C 161631396%29,%28%27NC_071993.2%27%2C 0%2C 140854135%29,%28%27NC_071994.2%27%2C 0%2C 138471021%29,%28%27NC_071995.2%27%2C 0%2C 132281717%29,%28%27NC_071996.2%27%2C 0%2C 146197178%29,%28%27NC_071997.2%27%2C 0%2C 133183124%29,%28%27NC_071998.2%27%2C 0%2C 129618170%29,%28%27NC_071999.2%27%2C 0%2C 120579848%29,%28%27NC_072000.2%27%2C 0%2C 111741659%29,%28%27NC_072001.2%27%2C 0%2C 105333845%29,%28%27NC_072002.2%27%2C 0%2C 95460129%29,%28%27NC_072003.2%27%2C 0%2C 89553113%29,%28%27NC_072004.2%27%2C 0%2C 98669288%29,%28%27NC_072005.2%27%2C 0%2C 65400147%29,%28%27NC_072006.2%27%2C 0%2C 68750668%29,%28%27NC_072007.2%27%2C 0%2C 57143103%29,%28%27NC_072008.2%27%2C 0%2C 162586321%29,%28%27NC_072009.2%27%2C 0%2C 67827326%29,%28%27NC_085928.1%27%2C 0%2C 209544987%29,%28%27NC_085929.1%27%2C 0%2C 57593421%29,%28%27NW_026946739.1%27%2C 0%2C 221508%29,%28%27NW_026946740.1%27%2C 0%2C 133200%29,%28%27NW_026946741.1%27%2C 0%2C 115212%29,%28%27NW_026946742.1%27%2C 0%2C 299462%29
##sequence-region NC_072004.2 1 98669288
NC_072004.2	annotation	remark	1	98669288	.	.	.	gff-version=3;sequence-region=%28%27NC_002083.1%27%2C 0%2C 16499%29,%28%27NC_071985.2%27%2C 0%2C 233795519%29,%28%27NC_071988.2%27%2C 0%2C 212916775%29,%28%27NC_071989.2%27%2C 0%2C 190378904%29,%28%27NC_071990.2%27%2C 0%2C 172605363%29,%28%27NC_071991.2%27%2C 0%2C 156966991%29,%28%27NC_071992.2%27%2C 0%2C 161631396%29,%28%27NC_071993.2%27%2C 0%2C 140854135%29,%28%27NC_071994.2%27%2C 0%2C 138471021%29,%28%27NC_071995.2%27%2C 0%2C 132281717%29,%28%27NC_071996.2%27%2C 0%2C 146197178%29,%28%27NC_071997.2%27%2C 0%2C 133183124%29,%28%27NC_071998.2%27%2C 0%2C 129618170%29,%28%27NC_071999.2%27%2C 0%2C 120579848%29,%28%27NC_072000.2%27%2C 0%2C 111741659%29,%28%27NC_072001.2%27%2C 0%2C 105333845%29,%28%27NC_072002.2%27%2C 0%2C 95460129%29,%28%27NC_072003.2%27%2C 0%2C 89553113%29,%28%27NC_072004.2%27%2C 0%2C 98669288%29,%28%27NC_072005.2%27%2C 0%2C 65400147%29,%28%27NC_072006.2%27%2C 0%2C 68750668%29,%28%27NC_072007.2%27%2C 0%2C 57143103%29,%28%27NC_072008.2%27%2C 0%2C 162586321%29,%28%27NC_072009.2%27%2C 0%2C 67827326%29,%28%27NC_085928.1%27%2C 0%2C 209544987%29,%28%27NC_085929.1%27%2C 0%2C 57593421%29,%28%27NW_026946739.1%27%2C 0%2C 221508%29,%28%27NW_026946740.1%27%2C 0%2C 133200%29,%28%27NW_026946741.1%27%2C 0%2C 115212%29,%28%27NW_026946742.1%27%2C 0%2C 299462%29
##sequence-region NC_072005.2 1 65400147
NC_072005.2	annotation	remark	1	65400147	.	.	.	gff-version=3;sequence-region=%28%27NC_002083.1%27%2C 0%2C 16499%29,%28%27NC_071985.2%27%2C 0%2C 233795519%29,%28%27NC_071988.2%27%2C 0%2C 212916775%29,%28%27NC_071989.2%27%2C 0%2C 190378904%29,%28%27NC_071990.2%27%2C 0%2C 172605363%29,%28%27NC_071991.2%27%2C 0%2C 156966991%29,%28%27NC_071992.2%27%2C 0%2C 161631396%29,%28%27NC_071993.2%27%2C 0%2C 140854135%29,%28%27NC_071994.2%27%2C 0%2C 138471021%29,%28%27NC_071995.2%27%2C 0%2C 132281717%29,%28%27NC_071996.2%27%2C 0%2C 146197178%29,%28%27NC_071997.2%27%2C 0%2C 133183124%29,%28%27NC_071998.2%27%2C 0%2C 129618170%29,%28%27NC_071999.2%27%2C 0%2C 120579848%29,%28%27NC_072000.2%27%2C 0%2C 111741659%29,%28%27NC_072001.2%27%2C 0%2C 105333845%29,%28%27NC_072002.2%27%2C 0%2C 95460129%29,%28%27NC_072003.2%27%2C 0%2C 89553113%29,%28%27NC_072004.2%27%2C 0%2C 98669288%29,%28%27NC_072005.2%27%2C 0%2C 65400147%29,%28%27NC_072006.2%27%2C 0%2C 68750668%29,%28%27NC_072007.2%27%2C 0%2C 57143103%29,%28%27NC_072008.2%27%2C 0%2C 162586321%29,%28%27NC_072009.2%27%2C 0%2C 67827326%29,%28%27NC_085928.1%27%2C 0%2C 209544987%29,%28%27NC_085929.1%27%2C 0%2C 57593421%29,%28%27NW_026946739.1%27%2C 0%2C 221508%29,%28%27NW_026946740.1%27%2C 0%2C 133200%29,%28%27NW_026946741.1%27%2C 0%2C 115212%29,%28%27NW_026946742.1%27%2C 0%2C 299462%29
##sequence-region NC_072006.2 1 68750668
NC_072006.2	annotation	remark	1	68750668	.	.	.	gff-version=3;sequence-region=%28%27NC_002083.1%27%2C 0%2C 16499%29,%28%27NC_071985.2%27%2C 0%2C 233795519%29,%28%27NC_071988.2%27%2C 0%2C 212916775%29,%28%27NC_071989.2%27%2C 0%2C 190378904%29,%28%27NC_071990.2%27%2C 0%2C 172605363%29,%28%27NC_071991.2%27%2C 0%2C 156966991%29,%28%27NC_071992.2%27%2C 0%2C 161631396%29,%28%27NC_071993.2%27%2C 0%2C 140854135%29,%28%27NC_071994.2%27%2C 0%2C 138471021%29,%28%27NC_071995.2%27%2C 0%2C 132281717%29,%28%27NC_071996.2%27%2C 0%2C 146197178%29,%28%27NC_071997.2%27%2C 0%2C 133183124%29,%28%27NC_071998.2%27%2C 0%2C 129618170%29,%28%27NC_071999.2%27%2C 0%2C 120579848%29,%28%27NC_072000.2%27%2C 0%2C 111741659%29,%28%27NC_072001.2%27%2C 0%2C 105333845%29,%28%27NC_072002.2%27%2C 0%2C 95460129%29,%28%27NC_072003.2%27%2C 0%2C 89553113%29,%28%27NC_072004.2%27%2C 0%2C 98669288%29,%28%27NC_072005.2%27%2C 0%2C 65400147%29,%28%27NC_072006.2%27%2C 0%2C 68750668%29,%28%27NC_072007.2%27%2C 0%2C 57143103%29,%28%27NC_072008.2%27%2C 0%2C 162586321%29,%28%27NC_072009.2%27%2C 0%2C 67827326%29,%28%27NC_085928.1%27%2C 0%2C 209544987%29,%28%27NC_085929.1%27%2C 0%2C 57593421%29,%28%27NW_026946739.1%27%2C 0%2C 221508%29,%28%27NW_026946740.1%27%2C 0%2C 133200%29,%28%27NW_026946741.1%27%2C 0%2C 115212%29,%28%27NW_026946742.1%27%2C 0%2C 299462%29
##sequence-region NC_072007.2 1 57143103
NC_072007.2	annotation	remark	1	57143103	.	.	.	gff-version=3;sequence-region=%28%27NC_002083.1%27%2C 0%2C 16499%29,%28%27NC_071985.2%27%2C 0%2C 233795519%29,%28%27NC_071988.2%27%2C 0%2C 212916775%29,%28%27NC_071989.2%27%2C 0%2C 190378904%29,%28%27NC_071990.2%27%2C 0%2C 172605363%29,%28%27NC_071991.2%27%2C 0%2C 156966991%29,%28%27NC_071992.2%27%2C 0%2C 161631396%29,%28%27NC_071993.2%27%2C 0%2C 140854135%29,%28%27NC_071994.2%27%2C 0%2C 138471021%29,%28%27NC_071995.2%27%2C 0%2C 132281717%29,%28%27NC_071996.2%27%2C 0%2C 146197178%29,%28%27NC_071997.2%27%2C 0%2C 133183124%29,%28%27NC_071998.2%27%2C 0%2C 129618170%29,%28%27NC_071999.2%27%2C 0%2C 120579848%29,%28%27NC_072000.2%27%2C 0%2C 111741659%29,%28%27NC_072001.2%27%2C 0%2C 105333845%29,%28%27NC_072002.2%27%2C 0%2C 95460129%29,%28%27NC_072003.2%27%2C 0%2C 89553113%29,%28%27NC_072004.2%27%2C 0%2C 98669288%29,%28%27NC_072005.2%27%2C 0%2C 65400147%29,%28%27NC_072006.2%27%2C 0%2C 68750668%29,%28%27NC_072007.2%27%2C 0%2C 57143103%29,%28%27NC_072008.2%27%2C 0%2C 162586321%29,%28%27NC_072009.2%27%2C 0%2C 67827326%29,%28%27NC_085928.1%27%2C 0%2C 209544987%29,%28%27NC_085929.1%27%2C 0%2C 57593421%29,%28%27NW_026946739.1%27%2C 0%2C 221508%29,%28%27NW_026946740.1%27%2C 0%2C 133200%29,%28%27NW_026946741.1%27%2C 0%2C 115212%29,%28%27NW_026946742.1%27%2C 0%2C 299462%29
##sequence-region NC_072008.2 1 162586321
NC_072008.2	annotation	remark	1	162586321	.	.	.	gff-version=3;sequence-region=%28%27NC_002083.1%27%2C 0%2C 16499%29,%28%27NC_071985.2%27%2C 0%2C 233795519%29,%28%27NC_071988.2%27%2C 0%2C 212916775%29,%28%27NC_071989.2%27%2C 0%2C 190378904%29,%28%27NC_071990.2%27%2C 0%2C 172605363%29,%28%27NC_071991.2%27%2C 0%2C 156966991%29,%28%27NC_071992.2%27%2C 0%2C 161631396%29,%28%27NC_071993.2%27%2C 0%2C 140854135%29,%28%27NC_071994.2%27%2C 0%2C 138471021%29,%28%27NC_071995.2%27%2C 0%2C 132281717%29,%28%27NC_071996.2%27%2C 0%2C 146197178%29,%28%27NC_071997.2%27%2C 0%2C 133183124%29,%28%27NC_071998.2%27%2C 0%2C 129618170%29,%28%27NC_071999.2%27%2C 0%2C 120579848%29,%28%27NC_072000.2%27%2C 0%2C 111741659%29,%28%27NC_072001.2%27%2C 0%2C 105333845%29,%28%27NC_072002.2%27%2C 0%2C 95460129%29,%28%27NC_072003.2%27%2C 0%2C 89553113%29,%28%27NC_072004.2%27%2C 0%2C 98669288%29,%28%27NC_072005.2%27%2C 0%2C 65400147%29,%28%27NC_072006.2%27%2C 0%2C 68750668%29,%28%27NC_072007.2%27%2C 0%2C 57143103%29,%28%27NC_072008.2%27%2C 0%2C 162586321%29,%28%27NC_072009.2%27%2C 0%2C 67827326%29,%28%27NC_085928.1%27%2C 0%2C 209544987%29,%28%27NC_085929.1%27%2C 0%2C 57593421%29,%28%27NW_026946739.1%27%2C 0%2C 221508%29,%28%27NW_026946740.1%27%2C 0%2C 133200%29,%28%27NW_026946741.1%27%2C 0%2C 115212%29,%28%27NW_026946742.1%27%2C 0%2C 299462%29
##sequence-region NC_072009.2 1 67827326
NC_072009.2	annotation	remark	1	67827326	.	.	.	gff-version=3;sequence-region=%28%27NC_002083.1%27%2C 0%2C 16499%29,%28%27NC_071985.2%27%2C 0%2C 233795519%29,%28%27NC_071988.2%27%2C 0%2C 212916775%29,%28%27NC_071989.2%27%2C 0%2C 190378904%29,%28%27NC_071990.2%27%2C 0%2C 172605363%29,%28%27NC_071991.2%27%2C 0%2C 156966991%29,%28%27NC_071992.2%27%2C 0%2C 161631396%29,%28%27NC_071993.2%27%2C 0%2C 140854135%29,%28%27NC_071994.2%27%2C 0%2C 138471021%29,%28%27NC_071995.2%27%2C 0%2C 132281717%29,%28%27NC_071996.2%27%2C 0%2C 146197178%29,%28%27NC_071997.2%27%2C 0%2C 133183124%29,%28%27NC_071998.2%27%2C 0%2C 129618170%29,%28%27NC_071999.2%27%2C 0%2C 120579848%29,%28%27NC_072000.2%27%2C 0%2C 111741659%29,%28%27NC_072001.2%27%2C 0%2C 105333845%29,%28%27NC_072002.2%27%2C 0%2C 95460129%29,%28%27NC_072003.2%27%2C 0%2C 89553113%29,%28%27NC_072004.2%27%2C 0%2C 98669288%29,%28%27NC_072005.2%27%2C 0%2C 65400147%29,%28%27NC_072006.2%27%2C 0%2C 68750668%29,%28%27NC_072007.2%27%2C 0%2C 57143103%29,%28%27NC_072008.2%27%2C 0%2C 162586321%29,%28%27NC_072009.2%27%2C 0%2C 67827326%29,%28%27NC_085928.1%27%2C 0%2C 209544987%29,%28%27NC_085929.1%27%2C 0%2C 57593421%29,%28%27NW_026946739.1%27%2C 0%2C 221508%29,%28%27NW_026946740.1%27%2C 0%2C 133200%29,%28%27NW_026946741.1%27%2C 0%2C 115212%29,%28%27NW_026946742.1%27%2C 0%2C 299462%29
NC_072009.2	Gnomon	gene	37288015	37288320	.	+	.	Dbxref=GeneID:129053226;ID=gene-LOC129053226;Name=LOC129053226;description=heat shock transcription factor%2C Y-linked-like;gbkey=Gene;gene=LOC129053226;gene_biotype=protein_coding
NC_072009.2	Gnomon	mRNA	37288015	37288320	.	+	.	Dbxref=GeneID:129053226,GenBank:XM_063721472.1;ID=rna-XM_063721472.1;Name=XM_063721472.1;Parent=gene-LOC129053226;gbkey=mRNA;gene=LOC129053226;model_evidence=Supporting evidence includes similarity to: 1 Protein;product=heat shock transcription factor%2C Y-linked-like;transcript_id=XM_063721472.1
NC_072009.2	Gnomon	exon	37288015	37288320	.	+	.	Dbxref=GeneID:129053226,GenBank:XM_063721472.1;ID=exon-XM_063721472.1-1;Parent=rna-XM_063721472.1;gbkey=mRNA;gene=LOC129053226;product=heat shock transcription factor%2C Y-linked-like;transcript_id=XM_063721472.1
NC_072009.2	Gnomon	CDS	37288015	37288320	.	+	0	Dbxref=GeneID:129053226,GenBank:XP_063577542.1;ID=cds-XP_063577542.1;Name=XP_063577542.1;Parent=rna-XM_063721472.1;gbkey=CDS;gene=LOC129053226;product=heat shock transcription factor%2C Y-linked-like;protein_id=XP_063577542.1
NC_072009.2	Gnomon	gene	37948619	37948953	.	+	.	Dbxref=GeneID:134760945;ID=gene-LOC134760945;Name=LOC134760945;description=heat shock transcription factor%2C Y-linked-like;gbkey=Gene;gene=LOC134760945;gene_biotype=protein_coding
NC_072009.2	Gnomon	mRNA	37948619	37948953	.	+	.	Dbxref=GeneID:134760945,GenBank:XM_063721468.1;ID=rna-XM_063721468.1;Name=XM_063721468.1;Parent=gene-LOC134760945;gbkey=mRNA;gene=LOC134760945;model_evidence=Supporting evidence includes similarity to: 1 Protein;product=heat shock transcription factor%2C Y-linked-like;transcript_id=XM_063721468.1
NC_072009.2	Gnomon	exon	37948619	37948953	.	+	.	Dbxref=GeneID:134760945,GenBank:XM_063721468.1;ID=exon-XM_063721468.1-1;Parent=rna-XM_063721468.1;gbkey=mRNA;gene=LOC134760945;product=heat shock transcription factor%2C Y-linked-like;transcript_id=XM_063721468.1
NC_072009.2	Gnomon	CDS	37948619	37948924	.	+	0	Dbxref=GeneID:134760945,GenBank:XP_063577538.1;ID=cds-XP_063577538.1;Name=XP_063577538.1;Parent=rna-XM_063721468.1;gbkey=CDS;gene=LOC134760945;product=heat shock transcription factor%2C Y-linked-like;protein_id=XP_063577538.1
NC_072009.2	BestRefSeq	gene	38381325	38383204	.	-	.	Dbxref=GeneID:129053171;ID=gene-LOC129053171;Name=LOC129053171;description=heat shock transcription factor%2C Y-linked;gbkey=Gene;gene=LOC129053171;gene_biotype=protein_coding;gene_synonym=HSFY1
NC_072009.2	BestRefSeq	mRNA	38381325	38383204	.	-	.	Dbxref=GeneID:129053171,GenBank:NM_001425381.1;ID=rna-NM_001425381.1;Name=NM_001425381.1;Parent=gene-LOC129053171;gbkey=mRNA;gene=LOC129053171;product=heat shock transcription factor%2C Y-linked%2C transcript variant 1;transcript_id=NM_001425381.1
NC_072009.2	BestRefSeq	exon	38382624	38383204	.	-	.	Dbxref=GeneID:129053171,GenBank:NM_001425381.1;ID=exon-NM_001425381.1-1;Parent=rna-NM_001425381.1;gbkey=mRNA;gene=LOC129053171;product=heat shock transcription factor%2C Y-linked%2C transcript variant 1;transcript_id=NM_001425381.1
NC_072009.2	BestRefSeq	exon	38381325	38382147	.	-	.	Dbxref=GeneID:129053171,GenBank:NM_001425381.1;ID=exon-NM_001425381.1-2;Parent=rna-NM_001425381.1;gbkey=mRNA;gene=LOC129053171;product=heat shock transcription factor%2C Y-linked%2C transcript variant 1;transcript_id=NM_001425381.1
NC_072009.2	BestRefSeq	CDS	38382624	38383136	.	-	0	Dbxref=GeneID:129053171,GenBank:NP_001412310.1;ID=cds-NP_001412310.1;Name=NP_001412310.1;Note=isoform 1 is encoded by transcript variant 1;Parent=rna-NM_001425381.1;gbkey=CDS;gene=LOC129053171;product=heat shock transcription factor%2C Y-linked isoform 1;protein_id=NP_001412310.1
NC_072009.2	BestRefSeq	CDS	38381446	38382147	.	-	0	Dbxref=GeneID:129053171,GenBank:NP_001412310.1;ID=cds-NP_001412310.1;Name=NP_001412310.1;Note=isoform 1 is encoded by transcript variant 1;Parent=rna-NM_001425381.1;gbkey=CDS;gene=LOC129053171;product=heat shock transcription factor%2C Y-linked isoform 1;protein_id=NP_001412310.1
NC_072009.2	BestRefSeq	gene	42690674	42692553	.	-	.	Dbxref=GeneID:129053184;ID=gene-LOC129053184;Name=LOC129053184;description=heat shock transcription factor%2C Y-linked;gbkey=Gene;gene=LOC129053184;gene_biotype=protein_coding
NC_072009.2	BestRefSeq	mRNA	42690674	42692553	.	-	.	Dbxref=GeneID:129053184,GenBank:NM_001425384.1;ID=rna-NM_001425384.1;Name=NM_001425384.1;Parent=gene-LOC129053184;gbkey=mRNA;gene=LOC129053184;product=heat shock transcription factor%2C Y-linked%2C transcript variant 1;transcript_id=NM_001425384.1
NC_072009.2	BestRefSeq	exon	42691973	42692553	.	-	.	Dbxref=GeneID:129053184,GenBank:NM_001425384.1;ID=exon-NM_001425384.1-1;Parent=rna-NM_001425384.1;gbkey=mRNA;gene=LOC129053184;product=heat shock transcription factor%2C Y-linked%2C transcript variant 1;transcript_id=NM_001425384.1
NC_072009.2	BestRefSeq	exon	42690674	42691496	.	-	.	Dbxref=GeneID:129053184,GenBank:NM_001425384.1;ID=exon-NM_001425384.1-2;Parent=rna-NM_001425384.1;gbkey=mRNA;gene=LOC129053184;product=heat shock transcription factor%2C Y-linked%2C transcript variant 1;transcript_id=NM_001425384.1
NC_072009.2	BestRefSeq	CDS	42691973	42692485	.	-	0	Dbxref=GeneID:129053184,GenBank:NP_001412313.1;ID=cds-NP_001412313.1;Name=NP_001412313.1;Note=isoform 1 is encoded by transcript variant 1;Parent=rna-NM_001425384.1;gbkey=CDS;gene=LOC129053184;product=heat shock transcription factor%2C Y-linked isoform 1;protein_id=NP_001412313.1
NC_072009.2	BestRefSeq	CDS	42690795	42691496	.	-	0	Dbxref=GeneID:129053184,GenBank:NP_001412313.1;ID=cds-NP_001412313.1;Name=NP_001412313.1;Note=isoform 1 is encoded by transcript variant 1;Parent=rna-NM_001425384.1;gbkey=CDS;gene=LOC129053184;product=heat shock transcription factor%2C Y-linked isoform 1;protein_id=NP_001412313.1
NC_072009.2	Gnomon	gene	43940253	43940558	.	-	.	Dbxref=GeneID:134760951;ID=gene-LOC134760951;Name=LOC134760951;description=heat shock transcription factor%2C Y-linked-like;gbkey=Gene;gene=LOC134760951;gene_biotype=protein_coding
NC_072009.2	Gnomon	mRNA	43940253	43940558	.	-	.	Dbxref=GeneID:134760951,GenBank:XM_063721475.1;ID=rna-XM_063721475.1;Name=XM_063721475.1;Parent=gene-LOC134760951;gbkey=mRNA;gene=LOC134760951;model_evidence=Supporting evidence includes similarity to: 1 Protein;product=heat shock transcription factor%2C Y-linked-like;transcript_id=XM_063721475.1
NC_072009.2	Gnomon	exon	43940253	43940558	.	-	.	Dbxref=GeneID:134760951,GenBank:XM_063721475.1;ID=exon-XM_063721475.1-1;Parent=rna-XM_063721475.1;gbkey=mRNA;gene=LOC134760951;product=heat shock transcription factor%2C Y-linked-like;transcript_id=XM_063721475.1
NC_072009.2	Gnomon	CDS	43940253	43940558	.	-	0	Dbxref=GeneID:134760951,GenBank:XP_063577545.1;ID=cds-XP_063577545.1;Name=XP_063577545.1;Parent=rna-XM_063721475.1;gbkey=CDS;gene=LOC134760951;product=heat shock transcription factor%2C Y-linked-like;protein_id=XP_063577545.1
NC_072009.2	BestRefSeq	gene	44866677	44868556	.	-	.	Dbxref=GeneID:129053190;ID=gene-LOC129053190;Name=LOC129053190;description=heat shock transcription factor%2C Y-linked;gbkey=Gene;gene=LOC129053190;gene_biotype=protein_coding
NC_072009.2	BestRefSeq	mRNA	44866679	44868554	.	-	.	Dbxref=GeneID:129053190,GenBank:NM_001425387.1;ID=rna-NM_001425387.1;Name=NM_001425387.1;Parent=gene-LOC129053190;gbkey=mRNA;gene=LOC129053190;product=heat shock transcription factor%2C Y-linked%2C transcript variant 1;transcript_id=NM_001425387.1
NC_072009.2	BestRefSeq	exon	44867976	44868554	.	-	.	Dbxref=GeneID:129053190,GenBank:NM_001425387.1;ID=exon-NM_001425387.1-1;Parent=rna-NM_001425387.1;gbkey=mRNA;gene=LOC129053190;product=heat shock transcription factor%2C Y-linked%2C transcript variant 1;transcript_id=NM_001425387.1
NC_072009.2	BestRefSeq	exon	44866679	44867499	.	-	.	Dbxref=GeneID:129053190,GenBank:NM_001425387.1;ID=exon-NM_001425387.1-2;Parent=rna-NM_001425387.1;gbkey=mRNA;gene=LOC129053190;product=heat shock transcription factor%2C Y-linked%2C transcript variant 1;transcript_id=NM_001425387.1
NC_072009.2	BestRefSeq	CDS	44867976	44868488	.	-	0	Dbxref=GeneID:129053190,GenBank:NP_001412316.1;ID=cds-NP_001412316.1;Name=NP_001412316.1;Note=isoform 1 is encoded by transcript variant 1;Parent=rna-NM_001425387.1;gbkey=CDS;gene=LOC129053190;product=heat shock transcription factor%2C Y-linked isoform 1;protein_id=NP_001412316.1
NC_072009.2	BestRefSeq	CDS	44866798	44867499	.	-	0	Dbxref=GeneID:129053190,GenBank:NP_001412316.1;ID=cds-NP_001412316.1;Name=NP_001412316.1;Note=isoform 1 is encoded by transcript variant 1;Parent=rna-NM_001425387.1;gbkey=CDS;gene=LOC129053190;product=heat shock transcription factor%2C Y-linked isoform 1;protein_id=NP_001412316.1
NC_072009.2	Gnomon	gene	48381259	48381564	.	+	.	Dbxref=GeneID:134760935;ID=gene-LOC134760935;Name=LOC134760935;description=heat shock transcription factor%2C Y-linked-like;gbkey=Gene;gene=LOC134760935;gene_biotype=protein_coding
NC_072009.2	Gnomon	mRNA	48381259	48381564	.	+	.	Dbxref=GeneID:134760935,GenBank:XM_063721440.1;ID=rna-XM_063721440.1;Name=XM_063721440.1;Parent=gene-LOC134760935;gbkey=mRNA;gene=LOC134760935;model_evidence=Supporting evidence includes similarity to: 1 Protein;product=heat shock transcription factor%2C Y-linked-like;transcript_id=XM_063721440.1
NC_072009.2	Gnomon	exon	48381259	48381564	.	+	.	Dbxref=GeneID:134760935,GenBank:XM_063721440.1;ID=exon-XM_063721440.1-1;Parent=rna-XM_063721440.1;gbkey=mRNA;gene=LOC134760935;product=heat shock transcription factor%2C Y-linked-like;transcript_id=XM_063721440.1
NC_072009.2	Gnomon	CDS	48381259	48381564	.	+	0	Dbxref=GeneID:134760935,GenBank:XP_063577510.1;ID=cds-XP_063577510.1;Name=XP_063577510.1;Parent=rna-XM_063721440.1;gbkey=CDS;gene=LOC134760935;product=heat shock transcription factor%2C Y-linked-like;protein_id=XP_063577510.1
NC_072009.2	BestRefSeq	gene	48814026	48815906	.	-	.	Dbxref=GeneID:129053487;ID=gene-LOC129053487;Name=LOC129053487;description=heat shock transcription factor%2C Y-linked;gbkey=Gene;gene=LOC129053487;gene_biotype=protein_coding
NC_072009.2	BestRefSeq	mRNA	48814026	48815906	.	-	.	Dbxref=GeneID:129053487,GenBank:NM_001425389.1;ID=rna-NM_001425389.1;Name=NM_001425389.1;Parent=gene-LOC129053487;gbkey=mRNA;gene=LOC129053487;product=heat shock transcription factor%2C Y-linked;transcript_id=NM_001425389.1
NC_072009.2	BestRefSeq	exon	48815326	48815906	.	-	.	Dbxref=GeneID:129053487,GenBank:NM_001425389.1;ID=exon-NM_001425389.1-1;Parent=rna-NM_001425389.1;gbkey=mRNA;gene=LOC129053487;product=heat shock transcription factor%2C Y-linked;transcript_id=NM_001425389.1
NC_072009.2	BestRefSeq	exon	48814026	48814849	.	-	.	Dbxref=GeneID:129053487,GenBank:NM_001425389.1;ID=exon-NM_001425389.1-2;Parent=rna-NM_001425389.1;gbkey=mRNA;gene=LOC129053487;product=heat shock transcription factor%2C Y-linked;transcript_id=NM_001425389.1
NC_072009.2	BestRefSeq	CDS	48815326	48815838	.	-	0	Dbxref=GeneID:129053487,GenBank:NP_001412318.1;ID=cds-NP_001412318.1;Name=NP_001412318.1;Parent=rna-NM_001425389.1;gbkey=CDS;gene=LOC129053487;product=heat shock transcription factor%2C Y-linked;protein_id=NP_001412318.1
NC_072009.2	BestRefSeq	CDS	48814148	48814849	.	-	0	Dbxref=GeneID:129053487,GenBank:NP_001412318.1;ID=cds-NP_001412318.1;Name=NP_001412318.1;Parent=rna-NM_001425389.1;gbkey=CDS;gene=LOC129053487;product=heat shock transcription factor%2C Y-linked;protein_id=NP_001412318.1
NC_072009.2	BestRefSeq	gene	53211300	53213180	.	+	.	Dbxref=GeneID:129053362;ID=gene-LOC129053362;Name=LOC129053362;description=heat shock transcription factor%2C Y-linked;gbkey=Gene;gene=LOC129053362;gene_biotype=protein_coding
NC_072009.2	BestRefSeq	mRNA	53211300	53213180	.	+	.	Dbxref=GeneID:129053362,GenBank:NM_001425394.1;ID=rna-NM_001425394.1;Name=NM_001425394.1;Parent=gene-LOC129053362;gbkey=mRNA;gene=LOC129053362;product=heat shock transcription factor%2C Y-linked%2C transcript variant 4;transcript_id=NM_001425394.1
NC_072009.2	BestRefSeq	exon	53211300	53211514	.	+	.	Dbxref=GeneID:129053362,GenBank:NM_001425394.1;ID=exon-NM_001425394.1-1;Parent=rna-NM_001425394.1;gbkey=mRNA;gene=LOC129053362;product=heat shock transcription factor%2C Y-linked%2C transcript variant 4;transcript_id=NM_001425394.1
NC_072009.2	BestRefSeq	exon	53211630	53211880	.	+	.	Dbxref=GeneID:129053362,GenBank:NM_001425394.1;ID=exon-NM_001425394.1-2;Parent=rna-NM_001425394.1;gbkey=mRNA;gene=LOC129053362;product=heat shock transcription factor%2C Y-linked%2C transcript variant 4;transcript_id=NM_001425394.1
NC_072009.2	BestRefSeq	exon	53212357	53213180	.	+	.	Dbxref=GeneID:129053362,GenBank:NM_001425394.1;ID=exon-NM_001425394.1-3;Parent=rna-NM_001425394.1;gbkey=mRNA;gene=LOC129053362;product=heat shock transcription factor%2C Y-linked%2C transcript variant 4;transcript_id=NM_001425394.1
NC_072009.2	BestRefSeq	CDS	53211368	53211880	.	+	0	ID=cds-NP_001412320.1;Parent=rna-NM_001425391.1;Dbxref=GeneID:129053362,GenBank:NP_001412320.1;Name=NP_001412320.1;Note=isoform 1 is encoded by transcript variant 1;gbkey=CDS;gene=LOC129053362;product=heat shock transcription factor%2C Y-linked isoform 1;protein_id=NP_001412320.1
NC_072009.2	BestRefSeq	CDS	53212357	53213058	.	+	0	ID=cds-NP_001412320.1;Parent=rna-NM_001425391.1;Dbxref=GeneID:129053362,GenBank:NP_001412320.1;Name=NP_001412320.1;Note=isoform 1 is encoded by transcript variant 1;gbkey=CDS;gene=LOC129053362;product=heat shock transcription factor%2C Y-linked isoform 1;protein_id=NP_0
01412320.1
##sequence-region NC_085928.1 1 209544987
NC_085928.1	annotation	remark	1	209544987	.	.	.	gff-version=3;sequence-region=%28%27NC_002083.1%27%2C 0%2C 16499%29,%28%27NC_071985.2%27%2C 0%2C 233795519%29,%28%27NC_071988.2%27%2C 0%2C 212916775%29,%28%27NC_071989.2%27%2C 0%2C 190378904%29,%28%27NC_071990.2%27%2C 0%2C 172605363%29,%28%27NC_071991.2%27%2C 0%2C 156966991%29,%28%27NC_071992.2%27%2C 0%2C 161631396%29,%28%27NC_071993.2%27%2C 0%2C 140854135%29,%28%27NC_071994.2%27%2C 0%2C 138471021%29,%28%27NC_071995.2%27%2C 0%2C 132281717%29,%28%27NC_071996.2%27%2C 0%2C 146197178%29,%28%27NC_071997.2%27%2C 0%2C 133183124%29,%28%27NC_071998.2%27%2C 0%2C 129618170%29,%28%27NC_071999.2%27%2C 0%2C 120579848%29,%28%27NC_072000.2%27%2C 0%2C 111741659%29,%28%27NC_072001.2%27%2C 0%2C 105333845%29,%28%27NC_072002.2%27%2C 0%2C 95460129%29,%28%27NC_072003.2%27%2C 0%2C 89553113%29,%28%27NC_072004.2%27%2C 0%2C 98669288%29,%28%27NC_072005.2%27%2C 0%2C 65400147%29,%28%27NC_072006.2%27%2C 0%2C 68750668%29,%28%27NC_072007.2%27%2C 0%2C 57143103%29,%28%27NC_072008.2%27%2C 0%2C 162586321%29,%28%27NC_072009.2%27%2C 0%2C 67827326%29,%28%27NC_085928.1%27%2C 0%2C 209544987%29,%28%27NC_085929.1%27%2C 0%2C 57593421%29,%28%27NW_026946739.1%27%2C 0%2C 221508%29,%28%27NW_026946740.1%27%2C 0%2C 133200%29,%28%27NW_026946741.1%27%2C 0%2C 115212%29,%28%27NW_026946742.1%27%2C 0%2C 299462%29
##sequence-region NC_085929.1 1 57593421
NC_085929.1	annotation	remark	1	57593421	.	.	.	gff-version=3;sequence-region=%28%27NC_002083.1%27%2C 0%2C 16499%29,%28%27NC_071985.2%27%2C 0%2C 233795519%29,%28%27NC_071988.2%27%2C 0%2C 212916775%29,%28%27NC_071989.2%27%2C 0%2C 190378904%29,%28%27NC_071990.2%27%2C 0%2C 172605363%29,%28%27NC_071991.2%27%2C 0%2C 156966991%29,%28%27NC_071992.2%27%2C 0%2C 161631396%29,%28%27NC_071993.2%27%2C 0%2C 140854135%29,%28%27NC_071994.2%27%2C 0%2C 138471021%29,%28%27NC_071995.2%27%2C 0%2C 132281717%29,%28%27NC_071996.2%27%2C 0%2C 146197178%29,%28%27NC_071997.2%27%2C 0%2C 133183124%29,%28%27NC_071998.2%27%2C 0%2C 129618170%29,%28%27NC_071999.2%27%2C 0%2C 120579848%29,%28%27NC_072000.2%27%2C 0%2C 111741659%29,%28%27NC_072001.2%27%2C 0%2C 105333845%29,%28%27NC_072002.2%27%2C 0%2C 95460129%29,%28%27NC_072003.2%27%2C 0%2C 89553113%29,%28%27NC_072004.2%27%2C 0%2C 98669288%29,%28%27NC_072005.2%27%2C 0%2C 65400147%29,%28%27NC_072006.2%27%2C 0%2C 68750668%29,%28%27NC_072007.2%27%2C 0%2C 57143103%29,%28%27NC_072008.2%27%2C 0%2C 162586321%29,%28%27NC_072009.2%27%2C 0%2C 67827326%29,%28%27NC_085928.1%27%2C 0%2C 209544987%29,%28%27NC_085929.1%27%2C 0%2C 57593421%29,%28%27NW_026946739.1%27%2C 0%2C 221508%29,%28%27NW_026946740.1%27%2C 0%2C 133200%29,%28%27NW_026946741.1%27%2C 0%2C 115212%29,%28%27NW_026946742.1%27%2C 0%2C 299462%29
##sequence-region NW_026946739.1 1 221508
NW_026946739.1	annotation	remark	1	221508	.	.	.	gff-version=3;sequence-region=%28%27NC_002083.1%27%2C 0%2C 16499%29,%28%27NC_071985.2%27%2C 0%2C 233795519%29,%28%27NC_071988.2%27%2C 0%2C 212916775%29,%28%27NC_071989.2%27%2C 0%2C 190378904%29,%28%27NC_071990.2%27%2C 0%2C 172605363%29,%28%27NC_071991.2%27%2C 0%2C 156966991%29,%28%27NC_071992.2%27%2C 0%2C 161631396%29,%28%27NC_071993.2%27%2C 0%2C 140854135%29,%28%27NC_071994.2%27%2C 0%2C 138471021%29,%28%27NC_071995.2%27%2C 0%2C 132281717%29,%28%27NC_071996.2%27%2C 0%2C 146197178%29,%28%27NC_071997.2%27%2C 0%2C 133183124%29,%28%27NC_071998.2%27%2C 0%2C 129618170%29,%28%27NC_071999.2%27%2C 0%2C 120579848%29,%28%27NC_072000.2%27%2C 0%2C 111741659%29,%28%27NC_072001.2%27%2C 0%2C 105333845%29,%28%27NC_072002.2%27%2C 0%2C 95460129%29,%28%27NC_072003.2%27%2C 0%2C 89553113%29,%28%27NC_072004.2%27%2C 0%2C 98669288%29,%28%27NC_072005.2%27%2C 0%2C 65400147%29,%28%27NC_072006.2%27%2C 0%2C 68750668%29,%28%27NC_072007.2%27%2C 0%2C 57143103%29,%28%27NC_072008.2%27%2C 0%2C 162586321%29,%28%27NC_072009.2%27%2C 0%2C 67827326%29,%28%27NC_085928.1%27%2C 0%2C 209544987%29,%28%27NC_085929.1%27%2C 0%2C 57593421%29,%28%27NW_026946739.1%27%2C 0%2C 221508%29,%28%27NW_026946740.1%27%2C 0%2C 133200%29,%28%27NW_026946741.1%27%2C 0%2C 115212%29,%28%27NW_026946742.1%27%2C 0%2C 299462%29
##sequence-region NW_026946740.1 1 133200
NW_026946740.1	annotation	remark	1	133200	.	.	.	gff-version=3;sequence-region=%28%27NC_002083.1%27%2C 0%2C 16499%29,%28%27NC_071985.2%27%2C 0%2C 233795519%29,%28%27NC_071988.2%27%2C 0%2C 212916775%29,%28%27NC_071989.2%27%2C 0%2C 190378904%29,%28%27NC_071990.2%27%2C 0%2C 172605363%29,%28%27NC_071991.2%27%2C 0%2C 156966991%29,%28%27NC_071992.2%27%2C 0%2C 161631396%29,%28%27NC_071993.2%27%2C 0%2C 140854135%29,%28%27NC_071994.2%27%2C 0%2C 138471021%29,%28%27NC_071995.2%27%2C 0%2C 132281717%29,%28%27NC_071996.2%27%2C 0%2C 146197178%29,%28%27NC_071997.2%27%2C 0%2C 133183124%29,%28%27NC_071998.2%27%2C 0%2C 129618170%29,%28%27NC_071999.2%27%2C 0%2C 120579848%29,%28%27NC_072000.2%27%2C 0%2C 111741659%29,%28%27NC_072001.2%27%2C 0%2C 105333845%29,%28%27NC_072002.2%27%2C 0%2C 95460129%29,%28%27NC_072003.2%27%2C 0%2C 89553113%29,%28%27NC_072004.2%27%2C 0%2C 98669288%29,%28%27NC_072005.2%27%2C 0%2C 65400147%29,%28%27NC_072006.2%27%2C 0%2C 68750668%29,%28%27NC_072007.2%27%2C 0%2C 57143103%29,%28%27NC_072008.2%27%2C 0%2C 162586321%29,%28%27NC_072009.2%27%2C 0%2C 67827326%29,%28%27NC_085928.1%27%2C 0%2C 209544987%29,%28%27NC_085929.1%27%2C 0%2C 57593421%29,%28%27NW_026946739.1%27%2C 0%2C 221508%29,%28%27NW_026946740.1%27%2C 0%2C 133200%29,%28%27NW_026946741.1%27%2C 0%2C 115212%29,%28%27NW_026946742.1%27%2C 0%2C 299462%29
##sequence-region NW_026946741.1 1 115212
NW_026946741.1	annotation	remark	1	115212	.	.	.	gff-version=3;sequence-region=%28%27NC_002083.1%27%2C 0%2C 16499%29,%28%27NC_071985.2%27%2C 0%2C 233795519%29,%28%27NC_071988.2%27%2C 0%2C 212916775%29,%28%27NC_071989.2%27%2C 0%2C 190378904%29,%28%27NC_071990.2%27%2C 0%2C 172605363%29,%28%27NC_071991.2%27%2C 0%2C 156966991%29,%28%27NC_071992.2%27%2C 0%2C 161631396%29,%28%27NC_071993.2%27%2C 0%2C 140854135%29,%28%27NC_071994.2%27%2C 0%2C 138471021%29,%28%27NC_071995.2%27%2C 0%2C 132281717%29,%28%27NC_071996.2%27%2C 0%2C 146197178%29,%28%27NC_071997.2%27%2C 0%2C 133183124%29,%28%27NC_071998.2%27%2C 0%2C 129618170%29,%28%27NC_071999.2%27%2C 0%2C 120579848%29,%28%27NC_072000.2%27%2C 0%2C 111741659%29,%28%27NC_072001.2%27%2C 0%2C 105333845%29,%28%27NC_072002.2%27%2C 0%2C 95460129%29,%28%27NC_072003.2%27%2C 0%2C 89553113%29,%28%27NC_072004.2%27%2C 0%2C 98669288%29,%28%27NC_072005.2%27%2C 0%2C 65400147%29,%28%27NC_072006.2%27%2C 0%2C 68750668%29,%28%27NC_072007.2%27%2C 0%2C 57143103%29,%28%27NC_072008.2%27%2C 0%2C 162586321%29,%28%27NC_072009.2%27%2C 0%2C 67827326%29,%28%27NC_085928.1%27%2C 0%2C 209544987%29,%28%27NC_085929.1%27%2C 0%2C 57593421%29,%28%27NW_026946739.1%27%2C 0%2C 221508%29,%28%27NW_026946740.1%27%2C 0%2C 133200%29,%28%27NW_026946741.1%27%2C 0%2C 115212%29,%28%27NW_026946742.1%27%2C 0%2C 299462%29
##sequence-region NW_026946742.1 1 299462
NW_026946742.1	annotation	remark	1	299462	.	.	.	gff-version=3;sequence-region=%28%27NC_002083.1%27%2C 0%2C 16499%29,%28%27NC_071985.2%27%2C 0%2C 233795519%29,%28%27NC_071988.2%27%2C 0%2C 212916775%29,%28%27NC_071989.2%27%2C 0%2C 190378904%29,%28%27NC_071990.2%27%2C 0%2C 172605363%29,%28%27NC_071991.2%27%2C 0%2C 156966991%29,%28%27NC_071992.2%27%2C 0%2C 161631396%29,%28%27NC_071993.2%27%2C 0%2C 140854135%29,%28%27NC_071994.2%27%2C 0%2C 138471021%29,%28%27NC_071995.2%27%2C 0%2C 132281717%29,%28%27NC_071996.2%27%2C 0%2C 146197178%29,%28%27NC_071997.2%27%2C 0%2C 133183124%29,%28%27NC_071998.2%27%2C 0%2C 129618170%29,%28%27NC_071999.2%27%2C 0%2C 120579848%29,%28%27NC_072000.2%27%2C 0%2C 111741659%29,%28%27NC_072001.2%27%2C 0%2C 105333845%29,%28%27NC_072002.2%27%2C 0%2C 95460129%29,%28%27NC_072003.2%27%2C 0%2C 89553113%29,%28%27NC_072004.2%27%2C 0%2C 98669288%29,%28%27NC_072005.2%27%2C 0%2C 65400147%29,%28%27NC_072006.2%27%2C 0%2C 68750668%29,%28%27NC_072007.2%27%2C 0%2C 57143103%29,%28%27NC_072008.2%27%2C 0%2C 162586321%29,%28%27NC_072009.2%27%2C 0%2C 67827326%29,%28%27NC_085928.1%27%2C 0%2C 209544987%29,%28%27NC_085929.1%27%2C 0%2C 57593421%29,%28%27NW_026946739.1%27%2C 0%2C 221508%29,%28%27NW_026946740.1%27%2C 0%2C 133200%29,%28%27NW_026946741.1%27%2C 0%2C 115212%29,%28%27NW_026946742.1%27%2C 0%2C 299462%29
```
