## Additional Files for "How and why multicopy genes survive on the human Y chromosome": PonAbe_subset_annotation_GCF_028885655.2_genomic.protcoding_singletrans_RBMY.gff

```
##gff-version 3
##sequence-region NC_002083.1 1 16499
NC_002083.1	annotation	remark	1	16499	.	.	.	gff-version=3;sequence-region=%28%27NC_002083.1%27%2C 0%2C 16499%29,%28%27NC_071985.2%27%2C 0%2C 233795519%29,%28%27NC_071988.2%27%2C 0%2C 212916775%29,%28%27NC_071989.2%27%2C 0%2C 190378904%29,%28%27NC_071990.2%27%2C 0%2C 172605363%29,%28%27NC_071991.2%27%2C 0%2C 156966991%29,%28%27NC_071992.2%27%2C 0%2C 161631396%29,%28%27NC_071993.2%27%2C 0%2C 140854135%29,%28%27NC_071994.2%27%2C 0%2C 138471021%29,%28%27NC_071995.2%27%2C 0%2C 132281717%29,%28%27NC_071996.2%27%2C 0%2C 146197178%29,%28%27NC_071997.2%27%2C 0%2C 133183124%29,%28%27NC_071998.2%27%2C 0%2C 129618170%29,%28%27NC_071999.2%27%2C 0%2C 120579848%29,%28%27NC_072000.2%27%2C 0%2C 111741659%29,%28%27NC_072001.2%27%2C 0%2C 105333845%29,%28%27NC_072002.2%27%2C 0%2C 95460129%29,%28%27NC_072003.2%27%2C 0%2C 89553113%29,%28%27NC_072004.2%27%2C 0%2C 98669288%29,%28%27NC_072005.2%27%2C 0%2C 65400147%29,%28%27NC_072006.2%27%2C 0%2C 68750668%29,%28%27NC_072007.2%27%2C 0%2C 57143103%29,%28%27NC_072008.2%27%2C 0%2C 162586321%29,%28%27NC_072009.2%27%2C 0%2C 67827326%29,%28%27NC_085928.1%27%2C 0%2C 209544987%29,%28%27NC_085929.1%27%2C 0%2C 57593421%29,%28%27NW_026946739.1%27%2C 0%2C 221508%29,%28%27NW_026946740.1%27%2C 0%2C 133200%29,%28%27NW_026946741.1%27%2C 0%2C 115212%29,%28%27NW_026946742.1%27%2C 0%2C 299462%29
##sequence-region NC_071985.2 1 233795519
NC_071985.2	annotation	remark	1	233795519	.	.	.	gff-version=3;sequence-region=%28%27NC_002083.1%27%2C 0%2C 16499%29,%28%27NC_071985.2%27%2C 0%2C 233795519%29,%28%27NC_071988.2%27%2C 0%2C 212916775%29,%28%27NC_071989.2%27%2C 0%2C 190378904%29,%28%27NC_071990.2%27%2C 0%2C 172605363%29,%28%27NC_071991.2%27%2C 0%2C 156966991%29,%28%27NC_071992.2%27%2C 0%2C 161631396%29,%28%27NC_071993.2%27%2C 0%2C 140854135%29,%28%27NC_071994.2%27%2C 0%2C 138471021%29,%28%27NC_071995.2%27%2C 0%2C 132281717%29,%28%27NC_071996.2%27%2C 0%2C 146197178%29,%28%27NC_071997.2%27%2C 0%2C 133183124%29,%28%27NC_071998.2%27%2C 0%2C 129618170%29,%28%27NC_071999.2%27%2C 0%2C 120579848%29,%28%27NC_072000.2%27%2C 0%2C 111741659%29,%28%27NC_072001.2%27%2C 0%2C 105333845%29,%28%27NC_072002.2%27%2C 0%2C 95460129%29,%28%27NC_072003.2%27%2C 0%2C 89553113%29,%28%27NC_072004.2%27%2C 0%2C 98669288%29,%28%27NC_072005.2%27%2C 0%2C 65400147%29,%28%27NC_072006.2%27%2C 0%2C 68750668%29,%28%27NC_072007.2%27%2C 0%2C 57143103%29,%28%27NC_072008.2%27%2C 0%2C 162586321%29,%28%27NC_072009.2%27%2C 0%2C 67827326%29,%28%27NC_085928.1%27%2C 0%2C 209544987%29,%28%27NC_085929.1%27%2C 0%2C 57593421%29,%28%27NW_026946739.1%27%2C 0%2C 221508%29,%28%27NW_026946740.1%27%2C 0%2C 133200%29,%28%27NW_026946741.1%27%2C 0%2C 115212%29,%28%27NW_026946742.1%27%2C 0%2C 299462%29
NC_071985.2	Gnomon	gene	143944676	143958024	.	+	.	Dbxref=GeneID:112129117;ID=gene-RBMXL1;Name=RBMXL1;description=RBMX like 1;gbkey=Gene;gene=RBMXL1;gene_biotype=protein_coding
NC_071985.2	Gnomon	mRNA	143944676	143958024	.	+	.	Dbxref=GeneID:112129117,GenBank:XM_024232890.3;ID=rna-XM_024232890.3;Name=XM_024232890.3;Parent=gene-RBMXL1;experiment=COORDINATES: polyA evidence %5BECO:0006239%5D;gbkey=mRNA;gene=RBMXL1;model_evidence=Supporting evidence includes similarity to: 1 mRNA%2C 26 Proteins%2C 181 long SRA reads;product=RBMX like 1;transcript_id=XM_024232890.3
NC_071985.2	Gnomon	exon	143944676	143944841	.	+	.	Dbxref=GeneID:112129117,GenBank:XM_024232890.3;ID=exon-XM_024232890.3-1;Parent=rna-XM_024232890.3;experiment=COORDINATES: polyA evidence %5BECO:0006239%5D;gbkey=mRNA;gene=RBMXL1;product=RBMX like 1;transcript_id=XM_024232890.3
NC_071985.2	Gnomon	exon	143953406	143958024	.	+	.	Dbxref=GeneID:112129117,GenBank:XM_024232890.3;ID=exon-XM_024232890.3-2;Parent=rna-XM_024232890.3;experiment=COORDINATES: polyA evidence %5BECO:0006239%5D;gbkey=mRNA;gene=RBMXL1;product=RBMX like 1;transcript_id=XM_024232890.3
NC_071985.2	Gnomon	CDS	143953645	143954817	.	+	0	Dbxref=GeneID:112129117,GenBank:XP_024088658.1;ID=cds-XP_024088658.1;Name=XP_024088658.1;Parent=rna-XM_024232890.3;gbkey=CDS;gene=RBMXL1;product=RNA binding motif protein%2C X-linked-like-1;protein_id=XP_024088658.1
NC_071985.2	Gnomon	gene	143944676	143958024	.	+	.	Dbxref=GeneID:112129117;ID=gene-RBMXL1;Name=RBMXL1;description=RBMX like 1;gbkey=Gene;gene=RBMXL1;gene_biotype=protein_coding
NC_071985.2	Gnomon	mRNA	143944676	143958024	.	+	.	Dbxref=GeneID:112129117,GenBank:XM_024232890.3;ID=rna-XM_024232890.3;Name=XM_024232890.3;Parent=gene-RBMXL1;experiment=COORDINATES: polyA evidence %5BECO:0006239%5D;gbkey=mRNA;gene=RBMXL1;model_evidence=Supporting evidence includes similarity to: 1 mRNA%2C 26 Proteins%2C 181 long SRA reads;product=RBMX like 1;transcript_id=XM_024232890.3
NC_071985.2	Gnomon	exon	143944676	143944841	.	+	.	Dbxref=GeneID:112129117,GenBank:XM_024232890.3;ID=exon-XM_024232890.3-1;Parent=rna-XM_024232890.3;experiment=COORDINATES: polyA evidence %5BECO:0006239%5D;gbkey=mRNA;gene=RBMXL1;product=RBMX like 1;transcript_id=XM_024232890.3
NC_071985.2	Gnomon	exon	143953406	143958024	.	+	.	Dbxref=GeneID:112129117,GenBank:XM_024232890.3;ID=exon-XM_024232890.3-2;Parent=rna-XM_024232890.3;experiment=COORDINATES: polyA evidence %5BECO:0006239%5D;gbkey=mRNA;gene=RBMXL1;product=RBMX like 1;transcript_id=XM_024232890.3
NC_071985.2	Gnomon	CDS	143953645	143954817	.	+	0	Dbxref=GeneID:112129117,GenBank:XP_024088658.1;ID=cds-XP_024088658.1;Name=XP_024088658.1;Parent=rna-XM_024232890.3;gbkey=CDS;gene=RBMXL1;product=RNA binding motif protein%2C X-linked-like-1;protein_id=XP_024088658.1
##sequence-region NC_071988.2 1 212916775
NC_071988.2	annotation	remark	1	212916775	.	.	.	gff-version=3;sequence-region=%28%27NC_002083.1%27%2C 0%2C 16499%29,%28%27NC_071985.2%27%2C 0%2C 233795519%29,%28%27NC_071988.2%27%2C 0%2C 212916775%29,%28%27NC_071989.2%27%2C 0%2C 190378904%29,%28%27NC_071990.2%27%2C 0%2C 172605363%29,%28%27NC_071991.2%27%2C 0%2C 156966991%29,%28%27NC_071992.2%27%2C 0%2C 161631396%29,%28%27NC_071993.2%27%2C 0%2C 140854135%29,%28%27NC_071994.2%27%2C 0%2C 138471021%29,%28%27NC_071995.2%27%2C 0%2C 132281717%29,%28%27NC_071996.2%27%2C 0%2C 146197178%29,%28%27NC_071997.2%27%2C 0%2C 133183124%29,%28%27NC_071998.2%27%2C 0%2C 129618170%29,%28%27NC_071999.2%27%2C 0%2C 120579848%29,%28%27NC_072000.2%27%2C 0%2C 111741659%29,%28%27NC_072001.2%27%2C 0%2C 105333845%29,%28%27NC_072002.2%27%2C 0%2C 95460129%29,%28%27NC_072003.2%27%2C 0%2C 89553113%29,%28%27NC_072004.2%27%2C 0%2C 98669288%29,%28%27NC_072005.2%27%2C 0%2C 65400147%29,%28%27NC_072006.2%27%2C 0%2C 68750668%29,%28%27NC_072007.2%27%2C 0%2C 57143103%29,%28%27NC_072008.2%27%2C 0%2C 162586321%29,%28%27NC_072009.2%27%2C 0%2C 67827326%29,%28%27NC_085928.1%27%2C 0%2C 209544987%29,%28%27NC_085929.1%27%2C 0%2C 57593421%29,%28%27NW_026946739.1%27%2C 0%2C 221508%29,%28%27NW_026946740.1%27%2C 0%2C 133200%29,%28%27NW_026946741.1%27%2C 0%2C 115212%29,%28%27NW_026946742.1%27%2C 0%2C 299462%29
##sequence-region NC_071989.2 1 190378904
NC_071989.2	annotation	remark	1	190378904	.	.	.	gff-version=3;sequence-region=%28%27NC_002083.1%27%2C 0%2C 16499%29,%28%27NC_071985.2%27%2C 0%2C 233795519%29,%28%27NC_071988.2%27%2C 0%2C 212916775%29,%28%27NC_071989.2%27%2C 0%2C 190378904%29,%28%27NC_071990.2%27%2C 0%2C 172605363%29,%28%27NC_071991.2%27%2C 0%2C 156966991%29,%28%27NC_071992.2%27%2C 0%2C 161631396%29,%28%27NC_071993.2%27%2C 0%2C 140854135%29,%28%27NC_071994.2%27%2C 0%2C 138471021%29,%28%27NC_071995.2%27%2C 0%2C 132281717%29,%28%27NC_071996.2%27%2C 0%2C 146197178%29,%28%27NC_071997.2%27%2C 0%2C 133183124%29,%28%27NC_071998.2%27%2C 0%2C 129618170%29,%28%27NC_071999.2%27%2C 0%2C 120579848%29,%28%27NC_072000.2%27%2C 0%2C 111741659%29,%28%27NC_072001.2%27%2C 0%2C 105333845%29,%28%27NC_072002.2%27%2C 0%2C 95460129%29,%28%27NC_072003.2%27%2C 0%2C 89553113%29,%28%27NC_072004.2%27%2C 0%2C 98669288%29,%28%27NC_072005.2%27%2C 0%2C 65400147%29,%28%27NC_072006.2%27%2C 0%2C 68750668%29,%28%27NC_072007.2%27%2C 0%2C 57143103%29,%28%27NC_072008.2%27%2C 0%2C 162586321%29,%28%27NC_072009.2%27%2C 0%2C 67827326%29,%28%27NC_085928.1%27%2C 0%2C 209544987%29,%28%27NC_085929.1%27%2C 0%2C 57593421%29,%28%27NW_026946739.1%27%2C 0%2C 221508%29,%28%27NW_026946740.1%27%2C 0%2C 133200%29,%28%27NW_026946741.1%27%2C 0%2C 115212%29,%28%27NW_026946742.1%27%2C 0%2C 299462%29
##sequence-region NC_071990.2 1 172605363
NC_071990.2	annotation	remark	1	172605363	.	.	.	gff-version=3;sequence-region=%28%27NC_002083.1%27%2C 0%2C 16499%29,%28%27NC_071985.2%27%2C 0%2C 233795519%29,%28%27NC_071988.2%27%2C 0%2C 212916775%29,%28%27NC_071989.2%27%2C 0%2C 190378904%29,%28%27NC_071990.2%27%2C 0%2C 172605363%29,%28%27NC_071991.2%27%2C 0%2C 156966991%29,%28%27NC_071992.2%27%2C 0%2C 161631396%29,%28%27NC_071993.2%27%2C 0%2C 140854135%29,%28%27NC_071994.2%27%2C 0%2C 138471021%29,%28%27NC_071995.2%27%2C 0%2C 132281717%29,%28%27NC_071996.2%27%2C 0%2C 146197178%29,%28%27NC_071997.2%27%2C 0%2C 133183124%29,%28%27NC_071998.2%27%2C 0%2C 129618170%29,%28%27NC_071999.2%27%2C 0%2C 120579848%29,%28%27NC_072000.2%27%2C 0%2C 111741659%29,%28%27NC_072001.2%27%2C 0%2C 105333845%29,%28%27NC_072002.2%27%2C 0%2C 95460129%29,%28%27NC_072003.2%27%2C 0%2C 89553113%29,%28%27NC_072004.2%27%2C 0%2C 98669288%29,%28%27NC_072005.2%27%2C 0%2C 65400147%29,%28%27NC_072006.2%27%2C 0%2C 68750668%29,%28%27NC_072007.2%27%2C 0%2C 57143103%29,%28%27NC_072008.2%27%2C 0%2C 162586321%29,%28%27NC_072009.2%27%2C 0%2C 67827326%29,%28%27NC_085928.1%27%2C 0%2C 209544987%29,%28%27NC_085929.1%27%2C 0%2C 57593421%29,%28%27NW_026946739.1%27%2C 0%2C 221508%29,%28%27NW_026946740.1%27%2C 0%2C 133200%29,%28%27NW_026946741.1%27%2C 0%2C 115212%29,%28%27NW_026946742.1%27%2C 0%2C 299462%29
NC_071990.2	Gnomon	gene	48504446	48505800	.	-	.	Dbxref=GeneID:103892123;ID=gene-LOC103892123;Name=LOC103892123;description=RNA-binding motif protein%2C X chromosome;gbkey=Gene;gene=LOC103892123;gene_biotype=protein_coding
NC_071990.2	Gnomon	mRNA	48504446	48505800	.	-	.	Dbxref=GeneID:103892123,GenBank:XM_024248617.3;ID=rna-XM_024248617.3;Name=XM_024248617.3;Note=The sequence of the model RefSeq transcript was modified relative to this genomic sequence to represent the inferred CDS: inserted 3 bases in 3 codons%3B deleted 1 base in 1 codon;Parent=gene-LOC103892123;exception=unclassified transcription discrepancy;gbkey=mRNA;gene=LOC103892123;model_evidence=Supporting evidence includes similarity to: 3 Proteins;product=RNA-binding motif protein%2C X chromosome;transcript_id=XM_024248617.3
NC_071990.2	Gnomon	exon	48505717	48505800	.	-	.	Dbxref=GeneID:103892123,GenBank:XM_024248617.3;ID=exon-XM_024248617.3-1;Note=The sequence of the model RefSeq transcript was modified relative to this genomic sequence to represent the inferred CDS: inserted 3 bases in 3 codons%3B deleted 1 base in 1 codon;Parent=rna-XM_024248617.3;exception=unclassified transcription discrepancy;gbkey=mRNA;gene=LOC103892123;product=RNA-binding motif protein%2C X chromosome;transcript_id=XM_024248617.3
NC_071990.2	Gnomon	exon	48505518	48505619	.	-	.	Dbxref=GeneID:103892123,GenBank:XM_024248617.3;ID=exon-XM_024248617.3-2;Note=The sequence of the model RefSeq transcript was modified relative to this genomic sequence to represent the inferred CDS: inserted 3 bases in 3 codons%3B deleted 1 base in 1 codon;Parent=rna-XM_024248617.3;exception=unclassified transcription discrepancy;gbkey=mRNA;gene=LOC103892123;product=RNA-binding motif protein%2C X chromosome;transcript_id=XM_024248617.3
NC_071990.2	Gnomon	exon	48505138	48505516	.	-	.	Dbxref=GeneID:103892123,GenBank:XM_024248617.3;ID=exon-XM_024248617.3-3;Note=The sequence of the model RefSeq transcript was modified relative to this genomic sequence to represent the inferred CDS: inserted 3 bases in 3 codons%3B deleted 1 base in 1 codon;Parent=rna-XM_024248617.3;exception=unclassified transcription discrepancy;gbkey=mRNA;gene=LOC103892123;product=RNA-binding motif protein%2C X chromosome;transcript_id=XM_024248617.3
NC_071990.2	Gnomon	exon	48504797	48505135	.	-	.	Dbxref=GeneID:103892123,GenBank:XM_024248617.3;ID=exon-XM_024248617.3-4;Note=The sequence of the model RefSeq transcript was modified relative to this genomic sequence to represent the inferred CDS: inserted 3 bases in 3 codons%3B deleted 1 base in 1 codon;Parent=rna-XM_024248617.3;exception=unclassified transcription discrepancy;gbkey=mRNA;gene=LOC103892123;product=RNA-binding motif protein%2C X chromosome;transcript_id=XM_024248617.3
NC_071990.2	Gnomon	exon	48504654	48504794	.	-	.	Dbxref=GeneID:103892123,GenBank:XM_024248617.3;ID=exon-XM_024248617.3-5;Note=The sequence of the model RefSeq transcript was modified relative to this genomic sequence to represent the inferred CDS: inserted 3 bases in 3 codons%3B deleted 1 base in 1 codon;Parent=rna-XM_024248617.3;exception=unclassified transcription discrepancy;gbkey=mRNA;gene=LOC103892123;product=RNA-binding motif protein%2C X chromosome;transcript_id=XM_024248617.3
NC_071990.2	Gnomon	exon	48504446	48504651	.	-	.	Dbxref=GeneID:103892123,GenBank:XM_024248617.3;ID=exon-XM_024248617.3-6;Note=The sequence of the model RefSeq transcript was modified relative to this genomic sequence to represent the inferred CDS: inserted 3 bases in 3 codons%3B deleted 1 base in 1 codon;Parent=rna-XM_024248617.3;exception=unclassified transcription discrepancy;gbkey=mRNA;gene=LOC103892123;product=RNA-binding motif protein%2C X chromosome;transcript_id=XM_024248617.3
NC_071990.2	Gnomon	CDS	48505717	48505800	.	-	0	Dbxref=GeneID:103892123,GenBank:XP_024104385.3;ID=cds-XP_024104385.3;Name=XP_024104385.3;Note=The sequence of the model RefSeq protein was modified relative to this genomic sequence to represent the inferred CDS: inserted 3 bases in 3 codons%3B deleted 1 base in 1 codon%3B substituted 4 bases at 4 genomic stop codons;Parent=rna-XM_024248617.3;exception=unclassified translation discrepancy;gbkey=CDS;gene=LOC103892123;product=LOW QUALITY PROTEIN: RNA-binding motif protein%2C X chromosome;protein_id=XP_024104385.3;transl_except=%28pos:complement%2848505367..48505369%29%2Caa:Other%29,%28pos:complement%2848504900..48504902%29%2Caa:Other%29,%28pos:complement%2848504629..48504631%29%2Caa:Other%29,%28pos:complement%2848504479..48504481%29%2Caa:Other%29
NC_071990.2	Gnomon	CDS	48505518	48505619	.	-	0	Dbxref=GeneID:103892123,GenBank:XP_024104385.3;ID=cds-XP_024104385.3;Name=XP_024104385.3;Note=The sequence of the model RefSeq protein was modified relative to this genomic sequence to represent the inferred CDS: inserted 3 bases in 3 codons%3B deleted 1 base in 1 codon%3B substituted 4 bases at 4 genomic stop codons;Parent=rna-XM_024248617.3;exception=unclassified translation discrepancy;gbkey=CDS;gene=LOC103892123;product=LOW QUALITY PROTEIN: RNA-binding motif protein%2C X chromosome;protein_id=XP_024104385.3;transl_except=%28pos:complement%2848505367..48505369%29%2Caa:Other%29,%28pos:complement%2848504900..48504902%29%2Caa:Other%29,%28pos:complement%2848504629..48504631%29%2Caa:Other%29,%28pos:complement%2848504479..48504481%29%2Caa:Other%29
NC_071990.2	Gnomon	CDS	48505138	48505516	.	-	0	Dbxref=GeneID:103892123,GenBank:XP_024104385.3;ID=cds-XP_024104385.3;Name=XP_024104385.3;Note=The sequence of the model RefSeq protein was modified relative to this genomic sequence to represent the inferred CDS: inserted 3 bases in 3 codons%3B deleted 1 base in 1 codon%3B substituted 4 bases at 4 genomic stop codons;Parent=rna-XM_024248617.3;exception=unclassified translation discrepancy;gbkey=CDS;gene=LOC103892123;product=LOW QUALITY PROTEIN: RNA-binding motif protein%2C X chromosome;protein_id=XP_024104385.3;transl_except=%28pos:complement%2848505367..48505369%29%2Caa:Other%29,%28pos:complement%2848504900..48504902%29%2Caa:Other%29,%28pos:complement%2848504629..48504631%29%2Caa:Other%29,%28pos:complement%2848504479..48504481%29%2Caa:Other%29
NC_071990.2	Gnomon	CDS	48504797	48505135	.	-	2	Dbxref=GeneID:103892123,GenBank:XP_024104385.3;ID=cds-XP_024104385.3;Name=XP_024104385.3;Note=The sequence of the model RefSeq protein was modified relative to this genomic sequence to represent the inferred CDS: inserted 3 bases in 3 codons%3B deleted 1 base in 1 codon%3B substituted 4 bases at 4 genomic stop codons;Parent=rna-XM_024248617.3;exception=unclassified translation discrepancy;gbkey=CDS;gene=LOC103892123;product=LOW QUALITY PROTEIN: RNA-binding motif protein%2C X chromosome;protein_id=XP_024104385.3;transl_except=%28pos:complement%2848505367..48505369%29%2Caa:Other%29,%28pos:complement%2848504900..48504902%29%2Caa:Other%29,%28pos:complement%2848504629..48504631%29%2Caa:Other%29,%28pos:complement%2848504479..48504481%29%2Caa:Other%29
NC_071990.2	Gnomon	CDS	48504654	48504794	.	-	2	Dbxref=GeneID:103892123,GenBank:XP_024104385.3;ID=cds-XP_024104385.3;Name=XP_024104385.3;Note=The sequence of the model RefSeq protein was modified relative to this genomic sequence to represent the inferred CDS: inserted 3 bases in 3 codons%3B deleted 1 base in 1 codon%3B substituted 4 bases at 4 genomic stop codons;Parent=rna-XM_024248617.3;exception=unclassified translation discrepancy;gbkey=CDS;gene=LOC103892123;product=LOW QUALITY PROTEIN: RNA-binding motif protein%2C X chromosome;protein_id=XP_024104385.3;transl_except=%28pos:complement%2848505367..48505369%29%2Caa:Other%29,%28pos:complement%2848504900..48504902%29%2Caa:Other%29,%28pos:complement%2848504629..48504631%29%2Caa:Other%29,%28pos:complement%2848504479..48504481%29%2Caa:Other%29
NC_071990.2	Gnomon	CDS	48504446	48504651	.	-	2	Dbxref=GeneID:103892123,GenBank:XP_024104385.3;ID=cds-XP_024104385.3;Name=XP_024104385.3;Note=The sequence of the model RefSeq protein was modified relative to this genomic sequence to represent the inferred CDS: inserted 3 bases in 3 codons%3B deleted 1 base in 1 codon%3B substituted 4 bases at 4 genomic stop codons;Parent=rna-XM_024248617.3;exception=unclassified translation discrepancy;gbkey=CDS;gene=LOC103892123;product=LOW QUALITY PROTEIN: RNA-binding motif protein%2C X chromosome;protein_id=XP_024104385.3;transl_except=%28pos:complement%2848505367..48505369%29%2Caa:Other%29,%28pos:complement%2848504900..48504902%29%2Caa:Other%29,%28pos:complement%2848504629..48504631%29%2Caa:Other%29,%28pos:complement%2848504479..48504481%29%2Caa:Other%29
##sequence-region NC_071991.2 1 156966991
NC_071991.2	annotation	remark	1	156966991	.	.	.	gff-version=3;sequence-region=%28%27NC_002083.1%27%2C 0%2C 16499%29,%28%27NC_071985.2%27%2C 0%2C 233795519%29,%28%27NC_071988.2%27%2C 0%2C 212916775%29,%28%27NC_071989.2%27%2C 0%2C 190378904%29,%28%27NC_071990.2%27%2C 0%2C 172605363%29,%28%27NC_071991.2%27%2C 0%2C 156966991%29,%28%27NC_071992.2%27%2C 0%2C 161631396%29,%28%27NC_071993.2%27%2C 0%2C 140854135%29,%28%27NC_071994.2%27%2C 0%2C 138471021%29,%28%27NC_071995.2%27%2C 0%2C 132281717%29,%28%27NC_071996.2%27%2C 0%2C 146197178%29,%28%27NC_071997.2%27%2C 0%2C 133183124%29,%28%27NC_071998.2%27%2C 0%2C 129618170%29,%28%27NC_071999.2%27%2C 0%2C 120579848%29,%28%27NC_072000.2%27%2C 0%2C 111741659%29,%28%27NC_072001.2%27%2C 0%2C 105333845%29,%28%27NC_072002.2%27%2C 0%2C 95460129%29,%28%27NC_072003.2%27%2C 0%2C 89553113%29,%28%27NC_072004.2%27%2C 0%2C 98669288%29,%28%27NC_072005.2%27%2C 0%2C 65400147%29,%28%27NC_072006.2%27%2C 0%2C 68750668%29,%28%27NC_072007.2%27%2C 0%2C 57143103%29,%28%27NC_072008.2%27%2C 0%2C 162586321%29,%28%27NC_072009.2%27%2C 0%2C 67827326%29,%28%27NC_085928.1%27%2C 0%2C 209544987%29,%28%27NC_085929.1%27%2C 0%2C 57593421%29,%28%27NW_026946739.1%27%2C 0%2C 221508%29,%28%27NW_026946740.1%27%2C 0%2C 133200%29,%28%27NW_026946741.1%27%2C 0%2C 115212%29,%28%27NW_026946742.1%27%2C 0%2C 299462%29
NC_071991.2	Gnomon	gene	61608969	61691882	.	+	.	Dbxref=GeneID:100446956;ID=gene-TRA2A;Name=TRA2A;description=transformer 2 alpha homolog;gbkey=Gene;gene=TRA2A;gene_biotype=protein_coding
NC_071991.2	Gnomon	mRNA	61663362	61691882	.	+	.	Dbxref=GeneID:100446956,GenBank:XM_054559390.1;ID=rna-XM_054559390.1;Name=XM_054559390.1;Parent=gene-TRA2A;experiment=COORDINATES: polyA evidence %5BECO:0006239%5D;gbkey=mRNA;gene=TRA2A;model_evidence=Supporting evidence includes similarity to: 2 Proteins%2C 127 long SRA reads;product=transformer 2 alpha homolog%2C transcript variant X5;transcript_id=XM_054559390.1
NC_071991.2	Gnomon	exon	61663362	61663380	.	+	.	Dbxref=GeneID:100446956,GenBank:XM_054559390.1;ID=exon-XM_054559390.1-1;Parent=rna-XM_054559390.1;experiment=COORDINATES: polyA evidence %5BECO:0006239%5D;gbkey=mRNA;gene=TRA2A;product=transformer 2 alpha homolog%2C transcript variant X5;transcript_id=XM_054559390.1
NC_071991.2	Gnomon	exon	61672752	61672885	.	+	.	Dbxref=GeneID:100446956,GenBank:XM_054559390.1;ID=exon-XM_054559390.1-2;Parent=rna-XM_054559390.1;experiment=COORDINATES: polyA evidence %5BECO:0006239%5D;gbkey=mRNA;gene=TRA2A;product=transformer 2 alpha homolog%2C transcript variant X5;transcript_id=XM_054559390.1
NC_071991.2	Gnomon	exon	61678448	61678613	.	+	.	Dbxref=GeneID:100446956,GenBank:XM_054559390.1;ID=exon-XM_054559390.1-3;Parent=rna-XM_054559390.1;experiment=COORDINATES: polyA evidence %5BECO:0006239%5D;gbkey=mRNA;gene=TRA2A;product=transformer 2 alpha homolog%2C transcript variant X5;transcript_id=XM_054559390.1
NC_071991.2	Gnomon	exon	61681859	61682047	.	+	.	Dbxref=GeneID:100446956,GenBank:XM_054559390.1;ID=exon-XM_054559390.1-4;Parent=rna-XM_054559390.1;experiment=COORDINATES: polyA evidence %5BECO:0006239%5D;gbkey=mRNA;gene=TRA2A;product=transformer 2 alpha homolog%2C transcript variant X5;transcript_id=XM_054559390.1
NC_071991.2	Gnomon	exon	61687373	61687488	.	+	.	Dbxref=GeneID:100446956,GenBank:XM_054559390.1;ID=exon-XM_054559390.1-5;Parent=rna-XM_054559390.1;experiment=COORDINATES: polyA evidence %5BECO:0006239%5D;gbkey=mRNA;gene=TRA2A;product=transformer 2 alpha homolog%2C transcript variant X5;transcript_id=XM_054559390.1
NC_071991.2	Gnomon	exon	61690431	61690559	.	+	.	Dbxref=GeneID:100446956,GenBank:XM_054559390.1;ID=exon-XM_054559390.1-6;Parent=rna-XM_054559390.1;experiment=COORDINATES: polyA evidence %5BECO:0006239%5D;gbkey=mRNA;gene=TRA2A;product=transformer 2 alpha homolog%2C transcript variant X5;transcript_id=XM_054559390.1
NC_071991.2	Gnomon	exon	61690877	61690944	.	+	.	Dbxref=GeneID:100446956,GenBank:XM_054559390.1;ID=exon-XM_054559390.1-7;Parent=rna-XM_054559390.1;experiment=COORDINATES: polyA evidence %5BECO:0006239%5D;gbkey=mRNA;gene=TRA2A;product=transformer 2 alpha homolog%2C transcript variant X5;transcript_id=XM_054559390.1
NC_071991.2	Gnomon	exon	61691111	61691882	.	+	.	Dbxref=GeneID:100446956,GenBank:XM_054559390.1;ID=exon-XM_054559390.1-8;Parent=rna-XM_054559390.1;experiment=COORDINATES: polyA evidence %5BECO:0006239%5D;gbkey=mRNA;gene=TRA2A;product=transformer 2 alpha homolog%2C transcript variant X5;transcript_id=XM_054559390.1
NC_071991.2	Gnomon	CDS	61678581	61678613	.	+	0	Dbxref=GeneID:100446956,GenBank:XP_054415365.1;ID=cds-XP_054415365.1;Name=XP_054415365.1;Parent=rna-XM_054559390.1;gbkey=CDS;gene=TRA2A;product=transformer-2 protein homolog alpha isoform X2;protein_id=XP_054415365.1
NC_071991.2	Gnomon	CDS	61681859	61682047	.	+	0	Dbxref=GeneID:100446956,GenBank:XP_054415365.1;ID=cds-XP_054415365.1;Name=XP_054415365.1;Parent=rna-XM_054559390.1;gbkey=CDS;gene=TRA2A;product=transformer-2 protein homolog alpha isoform X2;protein_id=XP_054415365.1
NC_071991.2	Gnomon	CDS	61687373	61687488	.	+	0	Dbxref=GeneID:100446956,GenBank:XP_054415365.1;ID=cds-XP_054415365.1;Name=XP_054415365.1;Parent=rna-XM_054559390.1;gbkey=CDS;gene=TRA2A;product=transformer-2 protein homolog alpha isoform X2;protein_id=XP_054415365.1
NC_071991.2	Gnomon	CDS	61690431	61690559	.	+	1	Dbxref=GeneID:100446956,GenBank:XP_054415365.1;ID=cds-XP_054415365.1;Name=XP_054415365.1;Parent=rna-XM_054559390.1;gbkey=CDS;gene=TRA2A;product=transformer-2 protein homolog alpha isoform X2;protein_id=XP_054415365.1
NC_071991.2	Gnomon	CDS	61690877	61690944	.	+	1	Dbxref=GeneID:100446956,GenBank:XP_054415365.1;ID=cds-XP_054415365.1;Name=XP_054415365.1;Parent=rna-XM_054559390.1;gbkey=CDS;gene=TRA2A;product=transformer-2 protein homolog alpha isoform X2;protein_id=XP_054415365.1
NC_071991.2	Gnomon	CDS	61691111	61691121	.	+	2	Dbxref=GeneID:100446956,GenBank:XP_054415365.1;ID=cds-XP_054415365.1;Name=XP_054415365.1;Parent=rna-XM_054559390.1;gbkey=CDS;gene=TRA2A;product=transformer-2 protein homolog alpha isoform X2;protein_id=XP_054415365.1
##sequence-region NC_071992.2 1 161631396
NC_071992.2	annotation	remark	1	161631396	.	.	.	gff-version=3;sequence-region=%28%27NC_002083.1%27%2C 0%2C 16499%29,%28%27NC_071985.2%27%2C 0%2C 233795519%29,%28%27NC_071988.2%27%2C 0%2C 212916775%29,%28%27NC_071989.2%27%2C 0%2C 190378904%29,%28%27NC_071990.2%27%2C 0%2C 172605363%29,%28%27NC_071991.2%27%2C 0%2C 156966991%29,%28%27NC_071992.2%27%2C 0%2C 161631396%29,%28%27NC_071993.2%27%2C 0%2C 140854135%29,%28%27NC_071994.2%27%2C 0%2C 138471021%29,%28%27NC_071995.2%27%2C 0%2C 132281717%29,%28%27NC_071996.2%27%2C 0%2C 146197178%29,%28%27NC_071997.2%27%2C 0%2C 133183124%29,%28%27NC_071998.2%27%2C 0%2C 129618170%29,%28%27NC_071999.2%27%2C 0%2C 120579848%29,%28%27NC_072000.2%27%2C 0%2C 111741659%29,%28%27NC_072001.2%27%2C 0%2C 105333845%29,%28%27NC_072002.2%27%2C 0%2C 95460129%29,%28%27NC_072003.2%27%2C 0%2C 89553113%29,%28%27NC_072004.2%27%2C 0%2C 98669288%29,%28%27NC_072005.2%27%2C 0%2C 65400147%29,%28%27NC_072006.2%27%2C 0%2C 68750668%29,%28%27NC_072007.2%27%2C 0%2C 57143103%29,%28%27NC_072008.2%27%2C 0%2C 162586321%29,%28%27NC_072009.2%27%2C 0%2C 67827326%29,%28%27NC_085928.1%27%2C 0%2C 209544987%29,%28%27NC_085929.1%27%2C 0%2C 57593421%29,%28%27NW_026946739.1%27%2C 0%2C 221508%29,%28%27NW_026946740.1%27%2C 0%2C 133200%29,%28%27NW_026946741.1%27%2C 0%2C 115212%29,%28%27NW_026946742.1%27%2C 0%2C 299462%29
##sequence-region NC_071993.2 1 140854135
NC_071993.2	annotation	remark	1	140854135	.	.	.	gff-version=3;sequence-region=%28%27NC_002083.1%27%2C 0%2C 16499%29,%28%27NC_071985.2%27%2C 0%2C 233795519%29,%28%27NC_071988.2%27%2C 0%2C 212916775%29,%28%27NC_071989.2%27%2C 0%2C 190378904%29,%28%27NC_071990.2%27%2C 0%2C 172605363%29,%28%27NC_071991.2%27%2C 0%2C 156966991%29,%28%27NC_071992.2%27%2C 0%2C 161631396%29,%28%27NC_071993.2%27%2C 0%2C 140854135%29,%28%27NC_071994.2%27%2C 0%2C 138471021%29,%28%27NC_071995.2%27%2C 0%2C 132281717%29,%28%27NC_071996.2%27%2C 0%2C 146197178%29,%28%27NC_071997.2%27%2C 0%2C 133183124%29,%28%27NC_071998.2%27%2C 0%2C 129618170%29,%28%27NC_071999.2%27%2C 0%2C 120579848%29,%28%27NC_072000.2%27%2C 0%2C 111741659%29,%28%27NC_072001.2%27%2C 0%2C 105333845%29,%28%27NC_072002.2%27%2C 0%2C 95460129%29,%28%27NC_072003.2%27%2C 0%2C 89553113%29,%28%27NC_072004.2%27%2C 0%2C 98669288%29,%28%27NC_072005.2%27%2C 0%2C 65400147%29,%28%27NC_072006.2%27%2C 0%2C 68750668%29,%28%27NC_072007.2%27%2C 0%2C 57143103%29,%28%27NC_072008.2%27%2C 0%2C 162586321%29,%28%27NC_072009.2%27%2C 0%2C 67827326%29,%28%27NC_085928.1%27%2C 0%2C 209544987%29,%28%27NC_085929.1%27%2C 0%2C 57593421%29,%28%27NW_026946739.1%27%2C 0%2C 221508%29,%28%27NW_026946740.1%27%2C 0%2C 133200%29,%28%27NW_026946741.1%27%2C 0%2C 115212%29,%28%27NW_026946742.1%27%2C 0%2C 299462%29
##sequence-region NC_071994.2 1 138471021
NC_071994.2	annotation	remark	1	138471021	.	.	.	gff-version=3;sequence-region=%28%27NC_002083.1%27%2C 0%2C 16499%29,%28%27NC_071985.2%27%2C 0%2C 233795519%29,%28%27NC_071988.2%27%2C 0%2C 212916775%29,%28%27NC_071989.2%27%2C 0%2C 190378904%29,%28%27NC_071990.2%27%2C 0%2C 172605363%29,%28%27NC_071991.2%27%2C 0%2C 156966991%29,%28%27NC_071992.2%27%2C 0%2C 161631396%29,%28%27NC_071993.2%27%2C 0%2C 140854135%29,%28%27NC_071994.2%27%2C 0%2C 138471021%29,%28%27NC_071995.2%27%2C 0%2C 132281717%29,%28%27NC_071996.2%27%2C 0%2C 146197178%29,%28%27NC_071997.2%27%2C 0%2C 133183124%29,%28%27NC_071998.2%27%2C 0%2C 129618170%29,%28%27NC_071999.2%27%2C 0%2C 120579848%29,%28%27NC_072000.2%27%2C 0%2C 111741659%29,%28%27NC_072001.2%27%2C 0%2C 105333845%29,%28%27NC_072002.2%27%2C 0%2C 95460129%29,%28%27NC_072003.2%27%2C 0%2C 89553113%29,%28%27NC_072004.2%27%2C 0%2C 98669288%29,%28%27NC_072005.2%27%2C 0%2C 65400147%29,%28%27NC_072006.2%27%2C 0%2C 68750668%29,%28%27NC_072007.2%27%2C 0%2C 57143103%29,%28%27NC_072008.2%27%2C 0%2C 162586321%29,%28%27NC_072009.2%27%2C 0%2C 67827326%29,%28%27NC_085928.1%27%2C 0%2C 209544987%29,%28%27NC_085929.1%27%2C 0%2C 57593421%29,%28%27NW_026946739.1%27%2C 0%2C 221508%29,%28%27NW_026946740.1%27%2C 0%2C 133200%29,%28%27NW_026946741.1%27%2C 0%2C 115212%29,%28%27NW_026946742.1%27%2C 0%2C 299462%29
NC_071994.2	Gnomon	gene	70290565	70294324	.	-	.	Dbxref=GeneID:100435921;ID=gene-RBMXL2;Name=RBMXL2;description=RBMX like 2;gbkey=Gene;gene=RBMXL2;gene_biotype=protein_coding
NC_071994.2	Gnomon	mRNA	70290565	70294324	.	-	.	Dbxref=GeneID:100435921,GenBank:XM_003780635.5;ID=rna-XM_003780635.5;Name=XM_003780635.5;Parent=gene-RBMXL2;experiment=COORDINATES: polyA evidence %5BECO:0006239%5D;gbkey=mRNA;gene=RBMXL2;model_evidence=Supporting evidence includes similarity to: 1 mRNA%2C 16 Proteins%2C 260 long SRA reads;product=RBMX like 2;transcript_id=XM_003780635.5
NC_071994.2	Gnomon	exon	70290565	70294324	.	-	.	Dbxref=GeneID:100435921,GenBank:XM_003780635.5;ID=exon-XM_003780635.5-1;Parent=rna-XM_003780635.5;experiment=COORDINATES: polyA evidence %5BECO:0006239%5D;gbkey=mRNA;gene=RBMXL2;product=RBMX like 2;transcript_id=XM_003780635.5
NC_071994.2	Gnomon	CDS	70290798	70291979	.	-	0	Dbxref=GeneID:100435921,GenBank:XP_003780683.2;ID=cds-XP_003780683.2;Name=XP_003780683.2;Parent=rna-XM_003780635.5;gbkey=CDS;gene=RBMXL2;product=RNA-binding motif protein%2C X-linked-like-2;protein_id=XP_003780683.2
##sequence-region NC_071995.2 1 132281717
NC_071995.2	annotation	remark	1	132281717	.	.	.	gff-version=3;sequence-region=%28%27NC_002083.1%27%2C 0%2C 16499%29,%28%27NC_071985.2%27%2C 0%2C 233795519%29,%28%27NC_071988.2%27%2C 0%2C 212916775%29,%28%27NC_071989.2%27%2C 0%2C 190378904%29,%28%27NC_071990.2%27%2C 0%2C 172605363%29,%28%27NC_071991.2%27%2C 0%2C 156966991%29,%28%27NC_071992.2%27%2C 0%2C 161631396%29,%28%27NC_071993.2%27%2C 0%2C 140854135%29,%28%27NC_071994.2%27%2C 0%2C 138471021%29,%28%27NC_071995.2%27%2C 0%2C 132281717%29,%28%27NC_071996.2%27%2C 0%2C 146197178%29,%28%27NC_071997.2%27%2C 0%2C 133183124%29,%28%27NC_071998.2%27%2C 0%2C 129618170%29,%28%27NC_071999.2%27%2C 0%2C 120579848%29,%28%27NC_072000.2%27%2C 0%2C 111741659%29,%28%27NC_072001.2%27%2C 0%2C 105333845%29,%28%27NC_072002.2%27%2C 0%2C 95460129%29,%28%27NC_072003.2%27%2C 0%2C 89553113%29,%28%27NC_072004.2%27%2C 0%2C 98669288%29,%28%27NC_072005.2%27%2C 0%2C 65400147%29,%28%27NC_072006.2%27%2C 0%2C 68750668%29,%28%27NC_072007.2%27%2C 0%2C 57143103%29,%28%27NC_072008.2%27%2C 0%2C 162586321%29,%28%27NC_072009.2%27%2C 0%2C 67827326%29,%28%27NC_085928.1%27%2C 0%2C 209544987%29,%28%27NC_085929.1%27%2C 0%2C 57593421%29,%28%27NW_026946739.1%27%2C 0%2C 221508%29,%28%27NW_026946740.1%27%2C 0%2C 133200%29,%28%27NW_026946741.1%27%2C 0%2C 115212%29,%28%27NW_026946742.1%27%2C 0%2C 299462%29
NC_071995.2	Gnomon	gene	119191949	119219600	.	-	.	Dbxref=GeneID:100446380;ID=gene-MSI1;Name=MSI1;description=musashi RNA binding protein 1;gbkey=Gene;gene=MSI1;gene_biotype=protein_coding
NC_071995.2	Gnomon	mRNA	119191949	119217635	.	-	.	Dbxref=GeneID:100446380,GenBank:XM_054528317.2;ID=rna-XM_054528317.2;Name=XM_054528317.2;Parent=gene-MSI1;experiment=COORDINATES: polyA evidence %5BECO:0006239%5D;gbkey=mRNA;gene=MSI1;model_evidence=Supporting evidence includes similarity to: 1 mRNA%2C 3 Proteins%2C 197 long SRA reads;product=musashi RNA binding protein 1%2C transcript variant X8;transcript_id=XM_054528317.2
NC_071995.2	Gnomon	exon	119217326	119217635	.	-	.	Dbxref=GeneID:100446380,GenBank:XM_054528317.2;ID=exon-XM_054528317.2-1;Parent=rna-XM_054528317.2;experiment=COORDINATES: polyA evidence %5BECO:0006239%5D;gbkey=mRNA;gene=MSI1;product=musashi RNA binding protein 1%2C transcript variant X8;transcript_id=XM_054528317.2
NC_071995.2	Gnomon	exon	119215101	119215142	.	-	.	Dbxref=GeneID:100446380,GenBank:XM_054528317.2;ID=exon-XM_054528317.2-2;Parent=rna-XM_054528317.2;experiment=COORDINATES: polyA evidence %5BECO:0006239%5D;gbkey=mRNA;gene=MSI1;product=musashi RNA binding protein 1%2C transcript variant X8;transcript_id=XM_054528317.2
NC_071995.2	Gnomon	exon	119213430	119213522	.	-	.	Dbxref=GeneID:100446380,GenBank:XM_054528317.2;ID=exon-XM_054528317.2-3;Parent=rna-XM_054528317.2;experiment=COORDINATES: polyA evidence %5BECO:0006239%5D;gbkey=mRNA;gene=MSI1;product=musashi RNA binding protein 1%2C transcript variant X8;transcript_id=XM_054528317.2
NC_071995.2	Gnomon	exon	119209375	119209423	.	-	.	Dbxref=GeneID:100446380,GenBank:XM_054528317.2;ID=exon-XM_054528317.2-4;Parent=rna-XM_054528317.2;experiment=COORDINATES: polyA evidence %5BECO:0006239%5D;gbkey=mRNA;gene=MSI1;product=musashi RNA binding protein 1%2C transcript variant X8;transcript_id=XM_054528317.2
NC_071995.2	Gnomon	exon	119208153	119208235	.	-	.	Dbxref=GeneID:100446380,GenBank:XM_054528317.2;ID=exon-XM_054528317.2-5;Parent=rna-XM_054528317.2;experiment=COORDINATES: polyA evidence %5BECO:0006239%5D;gbkey=mRNA;gene=MSI1;product=musashi RNA binding protein 1%2C transcript variant X8;transcript_id=XM_054528317.2
NC_071995.2	Gnomon	exon	119207243	119207360	.	-	.	Dbxref=GeneID:100446380,GenBank:XM_054528317.2;ID=exon-XM_054528317.2-6;Parent=rna-XM_054528317.2;experiment=COORDINATES: polyA evidence %5BECO:0006239%5D;gbkey=mRNA;gene=MSI1;product=musashi RNA binding protein 1%2C transcript variant X8;transcript_id=XM_054528317.2
NC_071995.2	Gnomon	exon	119203975	119204055	.	-	.	Dbxref=GeneID:100446380,GenBank:XM_054528317.2;ID=exon-XM_054528317.2-7;Parent=rna-XM_054528317.2;experiment=COORDINATES: polyA evidence %5BECO:0006239%5D;gbkey=mRNA;gene=MSI1;product=musashi RNA binding protein 1%2C transcript variant X8;transcript_id=XM_054528317.2
NC_071995.2	Gnomon	exon	119201961	119202017	.	-	.	Dbxref=GeneID:100446380,GenBank:XM_054528317.2;ID=exon-XM_054528317.2-8;Parent=rna-XM_054528317.2;experiment=COORDINATES: polyA evidence %5BECO:0006239%5D;gbkey=mRNA;gene=MSI1;product=musashi RNA binding protein 1%2C transcript variant X8;transcript_id=XM_054528317.2
NC_071995.2	Gnomon	exon	119198074	119198142	.	-	.	Dbxref=GeneID:100446380,GenBank:XM_054528317.2;ID=exon-XM_054528317.2-9;Parent=rna-XM_054528317.2;experiment=COORDINATES: polyA evidence %5BECO:0006239%5D;gbkey=mRNA;gene=MSI1;product=musashi RNA binding protein 1%2C transcript variant X8;transcript_id=XM_054528317.2
NC_071995.2	Gnomon	exon	119196763	119196950	.	-	.	Dbxref=GeneID:100446380,GenBank:XM_054528317.2;ID=exon-XM_054528317.2-10;Parent=rna-XM_054528317.2;experiment=COORDINATES: polyA evidence %5BECO:0006239%5D;gbkey=mRNA;gene=MSI1;product=musashi RNA binding protein 1%2C transcript variant X8;transcript_id=XM_054528317.2
NC_071995.2	Gnomon	exon	119196197	119196259	.	-	.	Dbxref=GeneID:100446380,GenBank:XM_054528317.2;ID=exon-XM_054528317.2-11;Parent=rna-XM_054528317.2;experiment=COORDINATES: polyA evidence %5BECO:0006239%5D;gbkey=mRNA;gene=MSI1;product=musashi RNA binding protein 1%2C transcript variant X8;transcript_id=XM_054528317.2
NC_071995.2	Gnomon	exon	119191949	119193730	.	-	.	Dbxref=GeneID:100446380,GenBank:XM_054528317.2;ID=exon-XM_054528317.2-12;Parent=rna-XM_054528317.2;experiment=COORDINATES: polyA evidence %5BECO:0006239%5D;gbkey=mRNA;gene=MSI1;product=musashi RNA binding protein 1%2C transcript variant X8;transcript_id=XM_054528317.2
NC_071995.2	Gnomon	CDS	119213430	119213522	.	-	0	Dbxref=GeneID:100446380,GenBank:XP_054384292.1;ID=cds-XP_054384292.1;Name=XP_054384292.1;Parent=rna-XM_054528317.2;gbkey=CDS;gene=MSI1;product=RNA-binding protein Musashi homolog 1 isoform X3;protein_id=XP_054384292.1
NC_071995.2	Gnomon	CDS	119209375	119209423	.	-	0	Dbxref=GeneID:100446380,GenBank:XP_054384292.1;ID=cds-XP_054384292.1;Name=XP_054384292.1;Parent=rna-XM_054528317.2;gbkey=CDS;gene=MSI1;product=RNA-binding protein Musashi homolog 1 isoform X3;protein_id=XP_054384292.1
NC_071995.2	Gnomon	CDS	119208153	119208235	.	-	2	Dbxref=GeneID:100446380,GenBank:XP_054384292.1;ID=cds-XP_054384292.1;Name=XP_054384292.1;Parent=rna-XM_054528317.2;gbkey=CDS;gene=MSI1;product=RNA-binding protein Musashi homolog 1 isoform X3;protein_id=XP_054384292.1
NC_071995.2	Gnomon	CDS	119207243	119207360	.	-	0	Dbxref=GeneID:100446380,GenBank:XP_054384292.1;ID=cds-XP_054384292.1;Name=XP_054384292.1;Parent=rna-XM_054528317.2;gbkey=CDS;gene=MSI1;product=RNA-binding protein Musashi homolog 1 isoform X3;protein_id=XP_054384292.1
NC_071995.2	Gnomon	CDS	119203975	119204055	.	-	2	Dbxref=GeneID:100446380,GenBank:XP_054384292.1;ID=cds-XP_054384292.1;Name=XP_054384292.1;Parent=rna-XM_054528317.2;gbkey=CDS;gene=MSI1;product=RNA-binding protein Musashi homolog 1 isoform X3;protein_id=XP_054384292.1
NC_071995.2	Gnomon	CDS	119201961	119202017	.	-	2	Dbxref=GeneID:100446380,GenBank:XP_054384292.1;ID=cds-XP_054384292.1;Name=XP_054384292.1;Parent=rna-XM_054528317.2;gbkey=CDS;gene=MSI1;product=RNA-binding protein Musashi homolog 1 isoform X3;protein_id=XP_054384292.1
NC_071995.2	Gnomon	CDS	119198074	119198142	.	-	2	Dbxref=GeneID:100446380,GenBank:XP_054384292.1;ID=cds-XP_054384292.1;Name=XP_054384292.1;Parent=rna-XM_054528317.2;gbkey=CDS;gene=MSI1;product=RNA-binding protein Musashi homolog 1 isoform X3;protein_id=XP_054384292.1
NC_071995.2	Gnomon	CDS	119196763	119196950	.	-	2	Dbxref=GeneID:100446380,GenBank:XP_054384292.1;ID=cds-XP_054384292.1;Name=XP_054384292.1;Parent=rna-XM_054528317.2;gbkey=CDS;gene=MSI1;product=RNA-binding protein Musashi homolog 1 isoform X3;protein_id=XP_054384292.1
NC_071995.2	Gnomon	CDS	119196218	119196259	.	-	0	Dbxref=GeneID:100446380,GenBank:XP_054384292.1;ID=cds-XP_054384292.1;Name=XP_054384292.1;Parent=rna-XM_054528317.2;gbkey=CDS;gene=MSI1;product=RNA-binding protein Musashi homolog 1 isoform X3;protein_id=XP_054384292.1
##sequence-region NC_071996.2 1 146197178
NC_071996.2	annotation	remark	1	146197178	.	.	.	gff-version=3;sequence-region=%28%27NC_002083.1%27%2C 0%2C 16499%29,%28%27NC_071985.2%27%2C 0%2C 233795519%29,%28%27NC_071988.2%27%2C 0%2C 212916775%29,%28%27NC_071989.2%27%2C 0%2C 190378904%29,%28%27NC_071990.2%27%2C 0%2C 172605363%29,%28%27NC_071991.2%27%2C 0%2C 156966991%29,%28%27NC_071992.2%27%2C 0%2C 161631396%29,%28%27NC_071993.2%27%2C 0%2C 140854135%29,%28%27NC_071994.2%27%2C 0%2C 138471021%29,%28%27NC_071995.2%27%2C 0%2C 132281717%29,%28%27NC_071996.2%27%2C 0%2C 146197178%29,%28%27NC_071997.2%27%2C 0%2C 133183124%29,%28%27NC_071998.2%27%2C 0%2C 129618170%29,%28%27NC_071999.2%27%2C 0%2C 120579848%29,%28%27NC_072000.2%27%2C 0%2C 111741659%29,%28%27NC_072001.2%27%2C 0%2C 105333845%29,%28%27NC_072002.2%27%2C 0%2C 95460129%29,%28%27NC_072003.2%27%2C 0%2C 89553113%29,%28%27NC_072004.2%27%2C 0%2C 98669288%29,%28%27NC_072005.2%27%2C 0%2C 65400147%29,%28%27NC_072006.2%27%2C 0%2C 68750668%29,%28%27NC_072007.2%27%2C 0%2C 57143103%29,%28%27NC_072008.2%27%2C 0%2C 162586321%29,%28%27NC_072009.2%27%2C 0%2C 67827326%29,%28%27NC_085928.1%27%2C 0%2C 209544987%29,%28%27NC_085929.1%27%2C 0%2C 57593421%29,%28%27NW_026946739.1%27%2C 0%2C 221508%29,%28%27NW_026946740.1%27%2C 0%2C 133200%29,%28%27NW_026946741.1%27%2C 0%2C 115212%29,%28%27NW_026946742.1%27%2C 0%2C 299462%29
##sequence-region NC_071997.2 1 133183124
NC_071997.2	annotation	remark	1	133183124	.	.	.	gff-version=3;sequence-region=%28%27NC_002083.1%27%2C 0%2C 16499%29,%28%27NC_071985.2%27%2C 0%2C 233795519%29,%28%27NC_071988.2%27%2C 0%2C 212916775%29,%28%27NC_071989.2%27%2C 0%2C 190378904%29,%28%27NC_071990.2%27%2C 0%2C 172605363%29,%28%27NC_071991.2%27%2C 0%2C 156966991%29,%28%27NC_071992.2%27%2C 0%2C 161631396%29,%28%27NC_071993.2%27%2C 0%2C 140854135%29,%28%27NC_071994.2%27%2C 0%2C 138471021%29,%28%27NC_071995.2%27%2C 0%2C 132281717%29,%28%27NC_071996.2%27%2C 0%2C 146197178%29,%28%27NC_071997.2%27%2C 0%2C 133183124%29,%28%27NC_071998.2%27%2C 0%2C 129618170%29,%28%27NC_071999.2%27%2C 0%2C 120579848%29,%28%27NC_072000.2%27%2C 0%2C 111741659%29,%28%27NC_072001.2%27%2C 0%2C 105333845%29,%28%27NC_072002.2%27%2C 0%2C 95460129%29,%28%27NC_072003.2%27%2C 0%2C 89553113%29,%28%27NC_072004.2%27%2C 0%2C 98669288%29,%28%27NC_072005.2%27%2C 0%2C 65400147%29,%28%27NC_072006.2%27%2C 0%2C 68750668%29,%28%27NC_072007.2%27%2C 0%2C 57143103%29,%28%27NC_072008.2%27%2C 0%2C 162586321%29,%28%27NC_072009.2%27%2C 0%2C 67827326%29,%28%27NC_085928.1%27%2C 0%2C 209544987%29,%28%27NC_085929.1%27%2C 0%2C 57593421%29,%28%27NW_026946739.1%27%2C 0%2C 221508%29,%28%27NW_026946740.1%27%2C 0%2C 133200%29,%28%27NW_026946741.1%27%2C 0%2C 115212%29,%28%27NW_026946742.1%27%2C 0%2C 299462%29
##sequence-region NC_071998.2 1 129618170
NC_071998.2	annotation	remark	1	129618170	.	.	.	gff-version=3;sequence-region=%28%27NC_002083.1%27%2C 0%2C 16499%29,%28%27NC_071985.2%27%2C 0%2C 233795519%29,%28%27NC_071988.2%27%2C 0%2C 212916775%29,%28%27NC_071989.2%27%2C 0%2C 190378904%29,%28%27NC_071990.2%27%2C 0%2C 172605363%29,%28%27NC_071991.2%27%2C 0%2C 156966991%29,%28%27NC_071992.2%27%2C 0%2C 161631396%29,%28%27NC_071993.2%27%2C 0%2C 140854135%29,%28%27NC_071994.2%27%2C 0%2C 138471021%29,%28%27NC_071995.2%27%2C 0%2C 132281717%29,%28%27NC_071996.2%27%2C 0%2C 146197178%29,%28%27NC_071997.2%27%2C 0%2C 133183124%29,%28%27NC_071998.2%27%2C 0%2C 129618170%29,%28%27NC_071999.2%27%2C 0%2C 120579848%29,%28%27NC_072000.2%27%2C 0%2C 111741659%29,%28%27NC_072001.2%27%2C 0%2C 105333845%29,%28%27NC_072002.2%27%2C 0%2C 95460129%29,%28%27NC_072003.2%27%2C 0%2C 89553113%29,%28%27NC_072004.2%27%2C 0%2C 98669288%29,%28%27NC_072005.2%27%2C 0%2C 65400147%29,%28%27NC_072006.2%27%2C 0%2C 68750668%29,%28%27NC_072007.2%27%2C 0%2C 57143103%29,%28%27NC_072008.2%27%2C 0%2C 162586321%29,%28%27NC_072009.2%27%2C 0%2C 67827326%29,%28%27NC_085928.1%27%2C 0%2C 209544987%29,%28%27NC_085929.1%27%2C 0%2C 57593421%29,%28%27NW_026946739.1%27%2C 0%2C 221508%29,%28%27NW_026946740.1%27%2C 0%2C 133200%29,%28%27NW_026946741.1%27%2C 0%2C 115212%29,%28%27NW_026946742.1%27%2C 0%2C 299462%29
##sequence-region NC_071999.2 1 120579848
NC_071999.2	annotation	remark	1	120579848	.	.	.	gff-version=3;sequence-region=%28%27NC_002083.1%27%2C 0%2C 16499%29,%28%27NC_071985.2%27%2C 0%2C 233795519%29,%28%27NC_071988.2%27%2C 0%2C 212916775%29,%28%27NC_071989.2%27%2C 0%2C 190378904%29,%28%27NC_071990.2%27%2C 0%2C 172605363%29,%28%27NC_071991.2%27%2C 0%2C 156966991%29,%28%27NC_071992.2%27%2C 0%2C 161631396%29,%28%27NC_071993.2%27%2C 0%2C 140854135%29,%28%27NC_071994.2%27%2C 0%2C 138471021%29,%28%27NC_071995.2%27%2C 0%2C 132281717%29,%28%27NC_071996.2%27%2C 0%2C 146197178%29,%28%27NC_071997.2%27%2C 0%2C 133183124%29,%28%27NC_071998.2%27%2C 0%2C 129618170%29,%28%27NC_071999.2%27%2C 0%2C 120579848%29,%28%27NC_072000.2%27%2C 0%2C 111741659%29,%28%27NC_072001.2%27%2C 0%2C 105333845%29,%28%27NC_072002.2%27%2C 0%2C 95460129%29,%28%27NC_072003.2%27%2C 0%2C 89553113%29,%28%27NC_072004.2%27%2C 0%2C 98669288%29,%28%27NC_072005.2%27%2C 0%2C 65400147%29,%28%27NC_072006.2%27%2C 0%2C 68750668%29,%28%27NC_072007.2%27%2C 0%2C 57143103%29,%28%27NC_072008.2%27%2C 0%2C 162586321%29,%28%27NC_072009.2%27%2C 0%2C 67827326%29,%28%27NC_085928.1%27%2C 0%2C 209544987%29,%28%27NC_085929.1%27%2C 0%2C 57593421%29,%28%27NW_026946739.1%27%2C 0%2C 221508%29,%28%27NW_026946740.1%27%2C 0%2C 133200%29,%28%27NW_026946741.1%27%2C 0%2C 115212%29,%28%27NW_026946742.1%27%2C 0%2C 299462%29
##sequence-region NC_072000.2 1 111741659
NC_072000.2	annotation	remark	1	111741659	.	.	.	gff-version=3;sequence-region=%28%27NC_002083.1%27%2C 0%2C 16499%29,%28%27NC_071985.2%27%2C 0%2C 233795519%29,%28%27NC_071988.2%27%2C 0%2C 212916775%29,%28%27NC_071989.2%27%2C 0%2C 190378904%29,%28%27NC_071990.2%27%2C 0%2C 172605363%29,%28%27NC_071991.2%27%2C 0%2C 156966991%29,%28%27NC_071992.2%27%2C 0%2C 161631396%29,%28%27NC_071993.2%27%2C 0%2C 140854135%29,%28%27NC_071994.2%27%2C 0%2C 138471021%29,%28%27NC_071995.2%27%2C 0%2C 132281717%29,%28%27NC_071996.2%27%2C 0%2C 146197178%29,%28%27NC_071997.2%27%2C 0%2C 133183124%29,%28%27NC_071998.2%27%2C 0%2C 129618170%29,%28%27NC_071999.2%27%2C 0%2C 120579848%29,%28%27NC_072000.2%27%2C 0%2C 111741659%29,%28%27NC_072001.2%27%2C 0%2C 105333845%29,%28%27NC_072002.2%27%2C 0%2C 95460129%29,%28%27NC_072003.2%27%2C 0%2C 89553113%29,%28%27NC_072004.2%27%2C 0%2C 98669288%29,%28%27NC_072005.2%27%2C 0%2C 65400147%29,%28%27NC_072006.2%27%2C 0%2C 68750668%29,%28%27NC_072007.2%27%2C 0%2C 57143103%29,%28%27NC_072008.2%27%2C 0%2C 162586321%29,%28%27NC_072009.2%27%2C 0%2C 67827326%29,%28%27NC_085928.1%27%2C 0%2C 209544987%29,%28%27NC_085929.1%27%2C 0%2C 57593421%29,%28%27NW_026946739.1%27%2C 0%2C 221508%29,%28%27NW_026946740.1%27%2C 0%2C 133200%29,%28%27NW_026946741.1%27%2C 0%2C 115212%29,%28%27NW_026946742.1%27%2C 0%2C 299462%29
##sequence-region NC_072001.2 1 105333845
NC_072001.2	annotation	remark	1	105333845	.	.	.	gff-version=3;sequence-region=%28%27NC_002083.1%27%2C 0%2C 16499%29,%28%27NC_071985.2%27%2C 0%2C 233795519%29,%28%27NC_071988.2%27%2C 0%2C 212916775%29,%28%27NC_071989.2%27%2C 0%2C 190378904%29,%28%27NC_071990.2%27%2C 0%2C 172605363%29,%28%27NC_071991.2%27%2C 0%2C 156966991%29,%28%27NC_071992.2%27%2C 0%2C 161631396%29,%28%27NC_071993.2%27%2C 0%2C 140854135%29,%28%27NC_071994.2%27%2C 0%2C 138471021%29,%28%27NC_071995.2%27%2C 0%2C 132281717%29,%28%27NC_071996.2%27%2C 0%2C 146197178%29,%28%27NC_071997.2%27%2C 0%2C 133183124%29,%28%27NC_071998.2%27%2C 0%2C 129618170%29,%28%27NC_071999.2%27%2C 0%2C 120579848%29,%28%27NC_072000.2%27%2C 0%2C 111741659%29,%28%27NC_072001.2%27%2C 0%2C 105333845%29,%28%27NC_072002.2%27%2C 0%2C 95460129%29,%28%27NC_072003.2%27%2C 0%2C 89553113%29,%28%27NC_072004.2%27%2C 0%2C 98669288%29,%28%27NC_072005.2%27%2C 0%2C 65400147%29,%28%27NC_072006.2%27%2C 0%2C 68750668%29,%28%27NC_072007.2%27%2C 0%2C 57143103%29,%28%27NC_072008.2%27%2C 0%2C 162586321%29,%28%27NC_072009.2%27%2C 0%2C 67827326%29,%28%27NC_085928.1%27%2C 0%2C 209544987%29,%28%27NC_085929.1%27%2C 0%2C 57593421%29,%28%27NW_026946739.1%27%2C 0%2C 221508%29,%28%27NW_026946740.1%27%2C 0%2C 133200%29,%28%27NW_026946741.1%27%2C 0%2C 115212%29,%28%27NW_026946742.1%27%2C 0%2C 299462%29
##sequence-region NC_072002.2 1 95460129
NC_072002.2	annotation	remark	1	95460129	.	.	.	gff-version=3;sequence-region=%28%27NC_002083.1%27%2C 0%2C 16499%29,%28%27NC_071985.2%27%2C 0%2C 233795519%29,%28%27NC_071988.2%27%2C 0%2C 212916775%29,%28%27NC_071989.2%27%2C 0%2C 190378904%29,%28%27NC_071990.2%27%2C 0%2C 172605363%29,%28%27NC_071991.2%27%2C 0%2C 156966991%29,%28%27NC_071992.2%27%2C 0%2C 161631396%29,%28%27NC_071993.2%27%2C 0%2C 140854135%29,%28%27NC_071994.2%27%2C 0%2C 138471021%29,%28%27NC_071995.2%27%2C 0%2C 132281717%29,%28%27NC_071996.2%27%2C 0%2C 146197178%29,%28%27NC_071997.2%27%2C 0%2C 133183124%29,%28%27NC_071998.2%27%2C 0%2C 129618170%29,%28%27NC_071999.2%27%2C 0%2C 120579848%29,%28%27NC_072000.2%27%2C 0%2C 111741659%29,%28%27NC_072001.2%27%2C 0%2C 105333845%29,%28%27NC_072002.2%27%2C 0%2C 95460129%29,%28%27NC_072003.2%27%2C 0%2C 89553113%29,%28%27NC_072004.2%27%2C 0%2C 98669288%29,%28%27NC_072005.2%27%2C 0%2C 65400147%29,%28%27NC_072006.2%27%2C 0%2C 68750668%29,%28%27NC_072007.2%27%2C 0%2C 57143103%29,%28%27NC_072008.2%27%2C 0%2C 162586321%29,%28%27NC_072009.2%27%2C 0%2C 67827326%29,%28%27NC_085928.1%27%2C 0%2C 209544987%29,%28%27NC_085929.1%27%2C 0%2C 57593421%29,%28%27NW_026946739.1%27%2C 0%2C 221508%29,%28%27NW_026946740.1%27%2C 0%2C 133200%29,%28%27NW_026946741.1%27%2C 0%2C 115212%29,%28%27NW_026946742.1%27%2C 0%2C 299462%29
##sequence-region NC_072003.2 1 89553113
NC_072003.2	annotation	remark	1	89553113	.	.	.	gff-version=3;sequence-region=%28%27NC_002083.1%27%2C 0%2C 16499%29,%28%27NC_071985.2%27%2C 0%2C 233795519%29,%28%27NC_071988.2%27%2C 0%2C 212916775%29,%28%27NC_071989.2%27%2C 0%2C 190378904%29,%28%27NC_071990.2%27%2C 0%2C 172605363%29,%28%27NC_071991.2%27%2C 0%2C 156966991%29,%28%27NC_071992.2%27%2C 0%2C 161631396%29,%28%27NC_071993.2%27%2C 0%2C 140854135%29,%28%27NC_071994.2%27%2C 0%2C 138471021%29,%28%27NC_071995.2%27%2C 0%2C 132281717%29,%28%27NC_071996.2%27%2C 0%2C 146197178%29,%28%27NC_071997.2%27%2C 0%2C 133183124%29,%28%27NC_071998.2%27%2C 0%2C 129618170%29,%28%27NC_071999.2%27%2C 0%2C 120579848%29,%28%27NC_072000.2%27%2C 0%2C 111741659%29,%28%27NC_072001.2%27%2C 0%2C 105333845%29,%28%27NC_072002.2%27%2C 0%2C 95460129%29,%28%27NC_072003.2%27%2C 0%2C 89553113%29,%28%27NC_072004.2%27%2C 0%2C 98669288%29,%28%27NC_072005.2%27%2C 0%2C 65400147%29,%28%27NC_072006.2%27%2C 0%2C 68750668%29,%28%27NC_072007.2%27%2C 0%2C 57143103%29,%28%27NC_072008.2%27%2C 0%2C 162586321%29,%28%27NC_072009.2%27%2C 0%2C 67827326%29,%28%27NC_085928.1%27%2C 0%2C 209544987%29,%28%27NC_085929.1%27%2C 0%2C 57593421%29,%28%27NW_026946739.1%27%2C 0%2C 221508%29,%28%27NW_026946740.1%27%2C 0%2C 133200%29,%28%27NW_026946741.1%27%2C 0%2C 115212%29,%28%27NW_026946742.1%27%2C 0%2C 299462%29
##sequence-region NC_072004.2 1 98669288
NC_072004.2	annotation	remark	1	98669288	.	.	.	gff-version=3;sequence-region=%28%27NC_002083.1%27%2C 0%2C 16499%29,%28%27NC_071985.2%27%2C 0%2C 233795519%29,%28%27NC_071988.2%27%2C 0%2C 212916775%29,%28%27NC_071989.2%27%2C 0%2C 190378904%29,%28%27NC_071990.2%27%2C 0%2C 172605363%29,%28%27NC_071991.2%27%2C 0%2C 156966991%29,%28%27NC_071992.2%27%2C 0%2C 161631396%29,%28%27NC_071993.2%27%2C 0%2C 140854135%29,%28%27NC_071994.2%27%2C 0%2C 138471021%29,%28%27NC_071995.2%27%2C 0%2C 132281717%29,%28%27NC_071996.2%27%2C 0%2C 146197178%29,%28%27NC_071997.2%27%2C 0%2C 133183124%29,%28%27NC_071998.2%27%2C 0%2C 129618170%29,%28%27NC_071999.2%27%2C 0%2C 120579848%29,%28%27NC_072000.2%27%2C 0%2C 111741659%29,%28%27NC_072001.2%27%2C 0%2C 105333845%29,%28%27NC_072002.2%27%2C 0%2C 95460129%29,%28%27NC_072003.2%27%2C 0%2C 89553113%29,%28%27NC_072004.2%27%2C 0%2C 98669288%29,%28%27NC_072005.2%27%2C 0%2C 65400147%29,%28%27NC_072006.2%27%2C 0%2C 68750668%29,%28%27NC_072007.2%27%2C 0%2C 57143103%29,%28%27NC_072008.2%27%2C 0%2C 162586321%29,%28%27NC_072009.2%27%2C 0%2C 67827326%29,%28%27NC_085928.1%27%2C 0%2C 209544987%29,%28%27NC_085929.1%27%2C 0%2C 57593421%29,%28%27NW_026946739.1%27%2C 0%2C 221508%29,%28%27NW_026946740.1%27%2C 0%2C 133200%29,%28%27NW_026946741.1%27%2C 0%2C 115212%29,%28%27NW_026946742.1%27%2C 0%2C 299462%29
NC_072004.2	Gnomon	gene	58191127	58620659	.	-	.	Dbxref=GeneID:100433594;ID=gene-MSI2;Name=MSI2;description=musashi RNA binding protein 2;gbkey=Gene;gene=MSI2;gene_biotype=protein_coding
NC_072004.2	Gnomon	mRNA	58229698	58620659	.	-	.	Dbxref=GeneID:100433594,GenBank:XM_024234810.3;ID=rna-XM_024234810.3;Name=XM_024234810.3;Parent=gene-MSI2;gbkey=mRNA;gene=MSI2;model_evidence=Supporting evidence includes similarity to: 2 mRNAs%2C 10 Proteins%2C 7 long SRA reads;product=musashi RNA binding protein 2%2C transcript variant X6;transcript_id=XM_024234810.3
NC_072004.2	Gnomon	exon	58620377	58620659	.	-	.	Dbxref=GeneID:100433594,GenBank:XM_024234810.3;ID=exon-XM_024234810.3-1;Parent=rna-XM_024234810.3;gbkey=mRNA;gene=MSI2;product=musashi RNA binding protein 2%2C transcript variant X6;transcript_id=XM_024234810.3
NC_072004.2	Gnomon	exon	58620043	58620083	.	-	.	Dbxref=GeneID:100433594,GenBank:XM_024234810.3;ID=exon-XM_024234810.3-2;Parent=rna-XM_024234810.3;gbkey=mRNA;gene=MSI2;product=musashi RNA binding protein 2%2C transcript variant X6;transcript_id=XM_024234810.3
NC_072004.2	Gnomon	exon	58619634	58619715	.	-	.	Dbxref=GeneID:100433594,GenBank:XM_024234810.3;ID=exon-XM_024234810.3-3;Parent=rna-XM_024234810.3;gbkey=mRNA;gene=MSI2;product=musashi RNA binding protein 2%2C transcript variant X6;transcript_id=XM_024234810.3
NC_072004.2	Gnomon	exon	58618835	58618919	.	-	.	Dbxref=GeneID:100433594,GenBank:XM_024234810.3;ID=exon-XM_024234810.3-4;Parent=rna-XM_024234810.3;gbkey=mRNA;gene=MSI2;product=musashi RNA binding protein 2%2C transcript variant X6;transcript_id=XM_024234810.3
NC_072004.2	Gnomon	exon	58614993	58615034	.	-	.	Dbxref=GeneID:100433594,GenBank:XM_024234810.3;ID=exon-XM_024234810.3-5;Parent=rna-XM_024234810.3;gbkey=mRNA;gene=MSI2;product=musashi RNA binding protein 2%2C transcript variant X6;transcript_id=XM_024234810.3
NC_072004.2	Gnomon	exon	58475027	58475119	.	-	.	Dbxref=GeneID:100433594,GenBank:XM_024234810.3;ID=exon-XM_024234810.3-6;Parent=rna-XM_024234810.3;gbkey=mRNA;gene=MSI2;product=musashi RNA binding protein 2%2C transcript variant X6;transcript_id=XM_024234810.3
NC_072004.2	Gnomon	exon	58346104	58346152	.	-	.	Dbxref=GeneID:100433594,GenBank:XM_024234810.3;ID=exon-XM_024234810.3-7;Parent=rna-XM_024234810.3;gbkey=mRNA;gene=MSI2;product=musashi RNA binding protein 2%2C transcript variant X6;transcript_id=XM_024234810.3
NC_072004.2	Gnomon	exon	58278740	58278822	.	-	.	Dbxref=GeneID:100433594,GenBank:XM_024234810.3;ID=exon-XM_024234810.3-8;Parent=rna-XM_024234810.3;gbkey=mRNA;gene=MSI2;product=musashi RNA binding protein 2%2C transcript variant X6;transcript_id=XM_024234810.3
NC_072004.2	Gnomon	exon	58259511	58259625	.	-	.	Dbxref=GeneID:100433594,GenBank:XM_024234810.3;ID=exon-XM_024234810.3-9;Parent=rna-XM_024234810.3;gbkey=mRNA;gene=MSI2;product=musashi RNA binding protein 2%2C transcript variant X6;transcript_id=XM_024234810.3
NC_072004.2	Gnomon	exon	58248293	58248367	.	-	.	Dbxref=GeneID:100433594,GenBank:XM_024234810.3;ID=exon-XM_024234810.3-10;Parent=rna-XM_024234810.3;gbkey=mRNA;gene=MSI2;product=musashi RNA binding protein 2%2C transcript variant X6;transcript_id=XM_024234810.3
NC_072004.2	Gnomon	exon	58229698	58243794	.	-	.	Dbxref=GeneID:100433594,GenBank:XM_024234810.3;ID=exon-XM_024234810.3-11;Parent=rna-XM_024234810.3;gbkey=mRNA;gene=MSI2;product=musashi RNA binding protein 2%2C transcript variant X6;transcript_id=XM_024234810.3
NC_072004.2	Gnomon	CDS	58620377	58620438	.	-	0	Dbxref=GeneID:100433594,GenBank:XP_024090578.1;ID=cds-XP_024090578.1;Name=XP_024090578.1;Parent=rna-XM_024234810.3;gbkey=CDS;gene=MSI2;product=RNA-binding protein Musashi homolog 2 isoform X6;protein_id=XP_024090578.1
NC_072004.2	Gnomon	CDS	58620043	58620083	.	-	1	Dbxref=GeneID:100433594,GenBank:XP_024090578.1;ID=cds-XP_024090578.1;Name=XP_024090578.1;Parent=rna-XM_024234810.3;gbkey=CDS;gene=MSI2;product=RNA-binding protein Musashi homolog 2 isoform X6;protein_id=XP_024090578.1
NC_072004.2	Gnomon	CDS	58619634	58619715	.	-	2	Dbxref=GeneID:100433594,GenBank:XP_024090578.1;ID=cds-XP_024090578.1;Name=XP_024090578.1;Parent=rna-XM_024234810.3;gbkey=CDS;gene=MSI2;product=RNA-binding protein Musashi homolog 2 isoform X6;protein_id=XP_024090578.1
NC_072004.2	Gnomon	CDS	58618835	58618919	.	-	1	Dbxref=GeneID:100433594,GenBank:XP_024090578.1;ID=cds-XP_024090578.1;Name=XP_024090578.1;Parent=rna-XM_024234810.3;gbkey=CDS;gene=MSI2;product=RNA-binding protein Musashi homolog 2 isoform X6;protein_id=XP_024090578.1
NC_072004.2	Gnomon	CDS	58614993	58615034	.	-	0	Dbxref=GeneID:100433594,GenBank:XP_024090578.1;ID=cds-XP_024090578.1;Name=XP_024090578.1;Parent=rna-XM_024234810.3;gbkey=CDS;gene=MSI2;product=RNA-binding protein Musashi homolog 2 isoform X6;protein_id=XP_024090578.1
NC_072004.2	Gnomon	CDS	58475027	58475119	.	-	0	Dbxref=GeneID:100433594,GenBank:XP_024090578.1;ID=cds-XP_024090578.1;Name=XP_024090578.1;Parent=rna-XM_024234810.3;gbkey=CDS;gene=MSI2;product=RNA-binding protein Musashi homolog 2 isoform X6;protein_id=XP_024090578.1
NC_072004.2	Gnomon	CDS	58346104	58346152	.	-	0	Dbxref=GeneID:100433594,GenBank:XP_024090578.1;ID=cds-XP_024090578.1;Name=XP_024090578.1;Parent=rna-XM_024234810.3;gbkey=CDS;gene=MSI2;product=RNA-binding protein Musashi homolog 2 isoform X6;protein_id=XP_024090578.1
NC_072004.2	Gnomon	CDS	58278740	58278822	.	-	2	Dbxref=GeneID:100433594,GenBank:XP_024090578.1;ID=cds-XP_024090578.1;Name=XP_024090578.1;Parent=rna-XM_024234810.3;gbkey=CDS;gene=MSI2;product=RNA-binding protein Musashi homolog 2 isoform X6;protein_id=XP_024090578.1
NC_072004.2	Gnomon	CDS	58259511	58259625	.	-	0	Dbxref=GeneID:100433594,GenBank:XP_024090578.1;ID=cds-XP_024090578.1;Name=XP_024090578.1;Parent=rna-XM_024234810.3;gbkey=CDS;gene=MSI2;product=RNA-binding protein Musashi homolog 2 isoform X6;protein_id=XP_024090578.1
NC_072004.2	Gnomon	CDS	58248293	58248367	.	-	2	Dbxref=GeneID:100433594,GenBank:XP_024090578.1;ID=cds-XP_024090578.1;Name=XP_024090578.1;Parent=rna-XM_024234810.3;gbkey=CDS;gene=MSI2;product=RNA-binding protein Musashi homolog 2 isoform X6;protein_id=XP_024090578.1
NC_072004.2	Gnomon	CDS	58243754	58243794	.	-	2	Dbxref=GeneID:100433594,GenBank:XP_024090578.1;ID=cds-XP_024090578.1;Name=XP_024090578.1;Parent=rna-XM_024234810.3;gbkey=CDS;gene=MSI2;product=RNA-binding protein Musashi homolog 2 isoform X6;protein_id=XP_024090578.1
##sequence-region NC_072005.2 1 65400147
NC_072005.2	annotation	remark	1	65400147	.	.	.	gff-version=3;sequence-region=%28%27NC_002083.1%27%2C 0%2C 16499%29,%28%27NC_071985.2%27%2C 0%2C 233795519%29,%28%27NC_071988.2%27%2C 0%2C 212916775%29,%28%27NC_071989.2%27%2C 0%2C 190378904%29,%28%27NC_071990.2%27%2C 0%2C 172605363%29,%28%27NC_071991.2%27%2C 0%2C 156966991%29,%28%27NC_071992.2%27%2C 0%2C 161631396%29,%28%27NC_071993.2%27%2C 0%2C 140854135%29,%28%27NC_071994.2%27%2C 0%2C 138471021%29,%28%27NC_071995.2%27%2C 0%2C 132281717%29,%28%27NC_071996.2%27%2C 0%2C 146197178%29,%28%27NC_071997.2%27%2C 0%2C 133183124%29,%28%27NC_071998.2%27%2C 0%2C 129618170%29,%28%27NC_071999.2%27%2C 0%2C 120579848%29,%28%27NC_072000.2%27%2C 0%2C 111741659%29,%28%27NC_072001.2%27%2C 0%2C 105333845%29,%28%27NC_072002.2%27%2C 0%2C 95460129%29,%28%27NC_072003.2%27%2C 0%2C 89553113%29,%28%27NC_072004.2%27%2C 0%2C 98669288%29,%28%27NC_072005.2%27%2C 0%2C 65400147%29,%28%27NC_072006.2%27%2C 0%2C 68750668%29,%28%27NC_072007.2%27%2C 0%2C 57143103%29,%28%27NC_072008.2%27%2C 0%2C 162586321%29,%28%27NC_072009.2%27%2C 0%2C 67827326%29,%28%27NC_085928.1%27%2C 0%2C 209544987%29,%28%27NC_085929.1%27%2C 0%2C 57593421%29,%28%27NW_026946739.1%27%2C 0%2C 221508%29,%28%27NW_026946740.1%27%2C 0%2C 133200%29,%28%27NW_026946741.1%27%2C 0%2C 115212%29,%28%27NW_026946742.1%27%2C 0%2C 299462%29
NC_072005.2	BestRefSeq%2CGnomon	gene	1022854	1036979	.	+	.	Dbxref=GeneID:100171539;ID=gene-CIRBP;Name=CIRBP;description=cold inducible RNA binding protein;gbkey=Gene;gene=CIRBP;gene_biotype=protein_coding;gene_synonym=CIRP
NC_072005.2	BestRefSeq	mRNA	1031520	1035344	.	+	.	Dbxref=GeneID:100171539,GenBank:NM_001131220.1;ID=rna-NM_001131220.1;Name=NM_001131220.1;Note=The RefSeq transcript has 1 substitution compared to this genomic sequence;Parent=gene-CIRBP;exception=annotated by transcript or proteomic data;gbkey=mRNA;gene=CIRBP;inference=similar to RNA sequence%2C mRNA %28same species%29:RefSeq:NM_001131220.1;product=cold inducible RNA binding protein;transcript_id=NM_001131220.1
NC_072005.2	BestRefSeq	exon	1031520	1031595	.	+	.	Dbxref=GeneID:100171539,GenBank:NM_001131220.1;ID=exon-NM_001131220.1-1;Note=The RefSeq transcript has 1 substitution compared to this genomic sequence;Parent=rna-NM_001131220.1;exception=annotated by transcript or proteomic data;gbkey=mRNA;gene=CIRBP;inference=similar to RNA sequence%2C mRNA %28same species%29:RefSeq:NM_001131220.1;product=cold inducible RNA binding protein;transcript_id=NM_001131220.1
NC_072005.2	BestRefSeq	exon	1033100	1033208	.	+	.	Dbxref=GeneID:100171539,GenBank:NM_001131220.1;ID=exon-NM_001131220.1-2;Note=The RefSeq transcript has 1 substitution compared to this genomic sequence;Parent=rna-NM_001131220.1;exception=annotated by transcript or proteomic data;gbkey=mRNA;gene=CIRBP;inference=similar to RNA sequence%2C mRNA %28same species%29:RefSeq:NM_001131220.1;product=cold inducible RNA binding protein;transcript_id=NM_001131220.1
NC_072005.2	BestRefSeq	exon	1033313	1033419	.	+	.	Dbxref=GeneID:100171539,GenBank:NM_001131220.1;ID=exon-NM_001131220.1-3;Note=The RefSeq transcript has 1 substitution compared to this genomic sequence;Parent=rna-NM_001131220.1;exception=annotated by transcript or proteomic data;gbkey=mRNA;gene=CIRBP;inference=similar to RNA sequence%2C mRNA %28same species%29:RefSeq:NM_001131220.1;product=cold inducible RNA binding protein;transcript_id=NM_001131220.1
NC_072005.2	BestRefSeq	exon	1033503	1033641	.	+	.	Dbxref=GeneID:100171539,GenBank:NM_001131220.1;ID=exon-NM_001131220.1-4;Note=The RefSeq transcript has 1 substitution compared to this genomic sequence;Parent=rna-NM_001131220.1;exception=annotated by transcript or proteomic data;gbkey=mRNA;gene=CIRBP;inference=similar to RNA sequence%2C mRNA %28same species%29:RefSeq:NM_001131220.1;product=cold inducible RNA binding protein;transcript_id=NM_001131220.1
NC_072005.2	BestRefSeq	exon	1033725	1033806	.	+	.	Dbxref=GeneID:100171539,GenBank:NM_001131220.1;ID=exon-NM_001131220.1-5;Note=The RefSeq transcript has 1 substitution compared to this genomic sequence;Parent=rna-NM_001131220.1;exception=annotated by transcript or proteomic data;gbkey=mRNA;gene=CIRBP;inference=similar to RNA sequence%2C mRNA %28same species%29:RefSeq:NM_001131220.1;product=cold inducible RNA binding protein;transcript_id=NM_001131220.1
NC_072005.2	BestRefSeq	exon	1034156	1034226	.	+	.	Dbxref=GeneID:100171539,GenBank:NM_001131220.1;ID=exon-NM_001131220.1-6;Note=The RefSeq transcript has 1 substitution compared to this genomic sequence;Parent=rna-NM_001131220.1;exception=annotated by transcript or proteomic data;gbkey=mRNA;gene=CIRBP;inference=similar to RNA sequence%2C mRNA %28same species%29:RefSeq:NM_001131220.1;product=cold inducible RNA binding protein;transcript_id=NM_001131220.1
NC_072005.2	BestRefSeq	exon	1034602	1035344	.	+	.	Dbxref=GeneID:100171539,GenBank:NM_001131220.1;ID=exon-NM_001131220.1-7;Note=The RefSeq transcript has 1 substitution compared to this genomic sequence;Parent=rna-NM_001131220.1;exception=annotated by transcript or proteomic data;gbkey=mRNA;gene=CIRBP;inference=similar to RNA sequence%2C mRNA %28same species%29:RefSeq:NM_001131220.1;product=cold inducible RNA binding protein;transcript_id=NM_001131220.1
NC_072005.2	BestRefSeq	CDS	1033106	1033208	.	+	0	Dbxref=GeneID:100171539,GenBank:NP_001124692.1;ID=cds-NP_001124692.1;Name=NP_001124692.1;Parent=rna-NM_001131220.1;gbkey=CDS;gene=CIRBP;product=cold-inducible RNA-binding protein;protein_id=NP_001124692.1
NC_072005.2	BestRefSeq	CDS	1033313	1033419	.	+	2	Dbxref=GeneID:100171539,GenBank:NP_001124692.1;ID=cds-NP_001124692.1;Name=NP_001124692.1;Parent=rna-NM_001131220.1;gbkey=CDS;gene=CIRBP;product=cold-inducible RNA-binding protein;protein_id=NP_001124692.1
NC_072005.2	BestRefSeq	CDS	1033503	1033641	.	+	0	Dbxref=GeneID:100171539,GenBank:NP_001124692.1;ID=cds-NP_001124692.1;Name=NP_001124692.1;Parent=rna-NM_001131220.1;gbkey=CDS;gene=CIRBP;product=cold-inducible RNA-binding protein;protein_id=NP_001124692.1
NC_072005.2	BestRefSeq	CDS	1033725	1033806	.	+	2	Dbxref=GeneID:100171539,GenBank:NP_001124692.1;ID=cds-NP_001124692.1;Name=NP_001124692.1;Parent=rna-NM_001131220.1;gbkey=CDS;gene=CIRBP;product=cold-inducible RNA-binding protein;protein_id=NP_001124692.1
NC_072005.2	BestRefSeq	CDS	1034156	1034226	.	+	1	Dbxref=GeneID:100171539,GenBank:NP_001124692.1;ID=cds-NP_001124692.1;Name=NP_001124692.1;Parent=rna-NM_001131220.1;gbkey=CDS;gene=CIRBP;product=cold-inducible RNA-binding protein;protein_id=NP_001124692.1
NC_072005.2	BestRefSeq	CDS	1034602	1034618	.	+	2	Dbxref=GeneID:100171539,GenBank:NP_001124692.1;ID=cds-NP_001124692.1;Name=NP_001124692.1;Parent=rna-NM_001131220.1;gbkey=CDS;gene=CIRBP;product=cold-inducible RNA-binding protein;protein_id=NP_001124692.1
##sequence-region NC_072006.2 1 68750668
NC_072006.2	annotation	remark	1	68750668	.	.	.	gff-version=3;sequence-region=%28%27NC_002083.1%27%2C 0%2C 16499%29,%28%27NC_071985.2%27%2C 0%2C 233795519%29,%28%27NC_071988.2%27%2C 0%2C 212916775%29,%28%27NC_071989.2%27%2C 0%2C 190378904%29,%28%27NC_071990.2%27%2C 0%2C 172605363%29,%28%27NC_071991.2%27%2C 0%2C 156966991%29,%28%27NC_071992.2%27%2C 0%2C 161631396%29,%28%27NC_071993.2%27%2C 0%2C 140854135%29,%28%27NC_071994.2%27%2C 0%2C 138471021%29,%28%27NC_071995.2%27%2C 0%2C 132281717%29,%28%27NC_071996.2%27%2C 0%2C 146197178%29,%28%27NC_071997.2%27%2C 0%2C 133183124%29,%28%27NC_071998.2%27%2C 0%2C 129618170%29,%28%27NC_071999.2%27%2C 0%2C 120579848%29,%28%27NC_072000.2%27%2C 0%2C 111741659%29,%28%27NC_072001.2%27%2C 0%2C 105333845%29,%28%27NC_072002.2%27%2C 0%2C 95460129%29,%28%27NC_072003.2%27%2C 0%2C 89553113%29,%28%27NC_072004.2%27%2C 0%2C 98669288%29,%28%27NC_072005.2%27%2C 0%2C 65400147%29,%28%27NC_072006.2%27%2C 0%2C 68750668%29,%28%27NC_072007.2%27%2C 0%2C 57143103%29,%28%27NC_072008.2%27%2C 0%2C 162586321%29,%28%27NC_072009.2%27%2C 0%2C 67827326%29,%28%27NC_085928.1%27%2C 0%2C 209544987%29,%28%27NC_085929.1%27%2C 0%2C 57593421%29,%28%27NW_026946739.1%27%2C 0%2C 221508%29,%28%27NW_026946740.1%27%2C 0%2C 133200%29,%28%27NW_026946741.1%27%2C 0%2C 115212%29,%28%27NW_026946742.1%27%2C 0%2C 299462%29
##sequence-region NC_072007.2 1 57143103
NC_072007.2	annotation	remark	1	57143103	.	.	.	gff-version=3;sequence-region=%28%27NC_002083.1%27%2C 0%2C 16499%29,%28%27NC_071985.2%27%2C 0%2C 233795519%29,%28%27NC_071988.2%27%2C 0%2C 212916775%29,%28%27NC_071989.2%27%2C 0%2C 190378904%29,%28%27NC_071990.2%27%2C 0%2C 172605363%29,%28%27NC_071991.2%27%2C 0%2C 156966991%29,%28%27NC_071992.2%27%2C 0%2C 161631396%29,%28%27NC_071993.2%27%2C 0%2C 140854135%29,%28%27NC_071994.2%27%2C 0%2C 138471021%29,%28%27NC_071995.2%27%2C 0%2C 132281717%29,%28%27NC_071996.2%27%2C 0%2C 146197178%29,%28%27NC_071997.2%27%2C 0%2C 133183124%29,%28%27NC_071998.2%27%2C 0%2C 129618170%29,%28%27NC_071999.2%27%2C 0%2C 120579848%29,%28%27NC_072000.2%27%2C 0%2C 111741659%29,%28%27NC_072001.2%27%2C 0%2C 105333845%29,%28%27NC_072002.2%27%2C 0%2C 95460129%29,%28%27NC_072003.2%27%2C 0%2C 89553113%29,%28%27NC_072004.2%27%2C 0%2C 98669288%29,%28%27NC_072005.2%27%2C 0%2C 65400147%29,%28%27NC_072006.2%27%2C 0%2C 68750668%29,%28%27NC_072007.2%27%2C 0%2C 57143103%29,%28%27NC_072008.2%27%2C 0%2C 162586321%29,%28%27NC_072009.2%27%2C 0%2C 67827326%29,%28%27NC_085928.1%27%2C 0%2C 209544987%29,%28%27NC_085929.1%27%2C 0%2C 57593421%29,%28%27NW_026946739.1%27%2C 0%2C 221508%29,%28%27NW_026946740.1%27%2C 0%2C 133200%29,%28%27NW_026946741.1%27%2C 0%2C 115212%29,%28%27NW_026946742.1%27%2C 0%2C 299462%29
##sequence-region NC_072008.2 1 162586321
NC_072008.2	BestRefSeq	gene	49074424	49077555	.	+	.	Dbxref=GeneID:100171582;ID=gene-RBM3;Name=RBM3;description=RNA binding motif protein 3;gbkey=Gene;gene=RBM3;gene_biotype=protein_coding
NC_072008.2	BestRefSeq	mRNA	49074424	49077555	.	+	.	Dbxref=GeneID:100171582,GenBank:NM_001131261.1;ID=rna-NM_001131261.1;Name=NM_001131261.1;Note=The RefSeq transcript has 1 non-frameshifting indel compared to this genomic sequence;Parent=gene-RBM3;exception=annotated by transcript or proteomic data;gbkey=mRNA;gene=RBM3;inference=similar to RNA sequence%2C mRNA %28same species%29:RefSeq:NM_001131261.1;product=RNA binding motif protein 3;transcript_id=NM_001131261.1
NC_072008.2	BestRefSeq	exon	49074424	49074748	.	+	.	Dbxref=GeneID:100171582,GenBank:NM_001131261.1;ID=exon-NM_001131261.1-1;Note=The RefSeq transcript has 1 non-frameshifting indel compared to this genomic sequence;Parent=rna-NM_001131261.1;exception=annotated by transcript or proteomic data;gbkey=mRNA;gene=RBM3;inference=similar to RNA sequence%2C mRNA %28same species%29:RefSeq:NM_001131261.1;product=RNA binding motif protein 3;transcript_id=NM_001131261.1
NC_072008.2	BestRefSeq	exon	49075026	49075132	.	+	.	Dbxref=GeneID:100171582,GenBank:NM_001131261.1;ID=exon-NM_001131261.1-2;Note=The RefSeq transcript has 1 non-frameshifting indel compared to this genomic sequence;Parent=rna-NM_001131261.1;exception=annotated by transcript or proteomic data;gbkey=mRNA;gene=RBM3;inference=similar to RNA sequence%2C mRNA %28same species%29:RefSeq:NM_001131261.1;product=RNA binding motif protein 3;transcript_id=NM_001131261.1
NC_072008.2	BestRefSeq	exon	49075280	49075548	.	+	.	Dbxref=GeneID:100171582,GenBank:NM_001131261.1;ID=exon-NM_001131261.1-3;Note=The RefSeq transcript has 1 non-frameshifting indel compared to this genomic sequence;Parent=rna-NM_001131261.1;exception=annotated by transcript or proteomic data;gbkey=mRNA;gene=RBM3;inference=similar to RNA sequence%2C mRNA %28same species%29:RefSeq:NM_001131261.1;product=RNA binding motif protein 3;transcript_id=NM_001131261.1
NC_072008.2	BestRefSeq	exon	49075779	49075884	.	+	.	Dbxref=GeneID:100171582,GenBank:NM_001131261.1;ID=exon-NM_001131261.1-4;Note=The RefSeq transcript has 1 non-frameshifting indel compared to this genomic sequence;Parent=rna-NM_001131261.1;exception=annotated by transcript or proteomic data;gbkey=mRNA;gene=RBM3;inference=similar to RNA sequence%2C mRNA %28same species%29:RefSeq:NM_001131261.1;product=RNA binding motif protein 3;transcript_id=NM_001131261.1
NC_072008.2	BestRefSeq	exon	49075973	49076069	.	+	.	Dbxref=GeneID:100171582,GenBank:NM_001131261.1;ID=exon-NM_001131261.1-5;Note=The RefSeq transcript has 1 non-frameshifting indel compared to this genomic sequence;Parent=rna-NM_001131261.1;exception=annotated by transcript or proteomic data;gbkey=mRNA;gene=RBM3;inference=similar to RNA sequence%2C mRNA %28same species%29:RefSeq:NM_001131261.1;product=RNA binding motif protein 3;transcript_id=NM_001131261.1
NC_072008.2	BestRefSeq	exon	49076493	49076576	.	+	.	Dbxref=GeneID:100171582,GenBank:NM_001131261.1;ID=exon-NM_001131261.1-6;Note=The RefSeq transcript has 1 non-frameshifting indel compared to this genomic sequence;Parent=rna-NM_001131261.1;exception=annotated by transcript or proteomic data;gbkey=mRNA;gene=RBM3;inference=similar to RNA sequence%2C mRNA %28same species%29:RefSeq:NM_001131261.1;product=RNA binding motif protein 3;transcript_id=NM_001131261.1
NC_072008.2	BestRefSeq	exon	49076930	49077555	.	+	.	Dbxref=GeneID:100171582,GenBank:NM_001131261.1;ID=exon-NM_001131261.1-7;Note=The RefSeq transcript has 1 non-frameshifting indel compared to this genomic sequence;Parent=rna-NM_001131261.1;exception=annotated by transcript or proteomic data;gbkey=mRNA;gene=RBM3;inference=similar to RNA sequence%2C mRNA %28same species%29:RefSeq:NM_001131261.1;product=RNA binding motif protein 3;transcript_id=NM_001131261.1
NC_072008.2	BestRefSeq	CDS	49074646	49074748	.	+	0	Dbxref=GeneID:100171582,GenBank:NP_001124733.1;ID=cds-NP_001124733.1;Name=NP_001124733.1;Parent=rna-NM_001131261.1;gbkey=CDS;gene=RBM3;product=RNA-binding protein 3;protein_id=NP_001124733.1
NC_072008.2	BestRefSeq	CDS	49075026	49075132	.	+	2	Dbxref=GeneID:100171582,GenBank:NP_001124733.1;ID=cds-NP_001124733.1;Name=NP_001124733.1;Parent=rna-NM_001131261.1;gbkey=CDS;gene=RBM3;product=RNA-binding protein 3;protein_id=NP_001124733.1
NC_072008.2	BestRefSeq	CDS	49075280	49075342	.	+	0	Dbxref=GeneID:100171582,GenBank:NP_001124733.1;ID=cds-NP_001124733.1;Name=NP_001124733.1;Parent=rna-NM_001131261.1;gbkey=CDS;gene=RBM3;product=RNA-binding protein 3;protein_id=NP_001124733.1
NC_072008.2	Gnomon	gene	70583885	70584497	.	-	.	Dbxref=GeneID:100937012;ID=gene-LOC100937012;Name=LOC100937012;description=RNA-binding motif protein%2C X chromosome-like;gbkey=Gene;gene=LOC100937012;gene_biotype=protein_coding
NC_072008.2	Gnomon	mRNA	70583885	70584497	.	-	.	Dbxref=GeneID:100937012,GenBank:XM_054544234.1;ID=rna-XM_054544234.1;Name=XM_054544234.1;Parent=gene-LOC100937012;gbkey=mRNA;gene=LOC100937012;model_evidence=Supporting evidence includes similarity to: 1 Protein;product=RNA-binding motif protein%2C X chromosome-like;transcript_id=XM_054544234.1
NC_072008.2	Gnomon	exon	70583885	70584497	.	-	.	Dbxref=GeneID:100937012,GenBank:XM_054544234.1;ID=exon-XM_054544234.1-1;Parent=rna-XM_054544234.1;gbkey=mRNA;gene=LOC100937012;product=RNA-binding motif protein%2C X chromosome-like;transcript_id=XM_054544234.1
NC_072008.2	Gnomon	CDS	70584074	70584490	.	-	0	Dbxref=GeneID:100937012,GenBank:XP_054400209.1;ID=cds-XP_054400209.1;Name=XP_054400209.1;Parent=rna-XM_054544234.1;gbkey=CDS;gene=LOC100937012;product=RNA-binding motif protein%2C X chromosome-like;protein_id=XP_054400209.1
NC_072008.2	Gnomon	gene	121021659	121025141	.	+	.	Dbxref=GeneID:100449036;ID=gene-RBMXL3;Name=RBMXL3;description=RBMX like 3;gbkey=Gene;gene=RBMXL3;gene_biotype=protein_coding
NC_072008.2	Gnomon	mRNA	121021659	121025141	.	+	.	Dbxref=GeneID:100449036,GenBank:XM_054544984.1;ID=rna-XM_054544984.1;Name=XM_054544984.1;Parent=gene-RBMXL3;gbkey=mRNA;gene=RBMXL3;model_evidence=Supporting evidence includes similarity to: 3 Proteins%2C 7 long SRA reads;product=RBMX like 3;transcript_id=XM_054544984.1
NC_072008.2	Gnomon	exon	121021659	121022235	.	+	.	Dbxref=GeneID:100449036,GenBank:XM_054544984.1;ID=exon-XM_054544984.1-1;Parent=rna-XM_054544984.1;gbkey=mRNA;gene=RBMXL3;product=RBMX like 3;transcript_id=XM_054544984.1
NC_072008.2	Gnomon	exon	121022365	121025141	.	+	.	Dbxref=GeneID:100449036,GenBank:XM_054544984.1;ID=exon-XM_054544984.1-2;Parent=rna-XM_054544984.1;gbkey=mRNA;gene=RBMXL3;product=RBMX like 3;transcript_id=XM_054544984.1
NC_072008.2	Gnomon	CDS	121021659	121022235	.	+	0	Dbxref=GeneID:100449036,GenBank:XP_054400959.1;ID=cds-XP_054400959.1;Name=XP_054400959.1;Parent=rna-XM_054544984.1;gbkey=CDS;gene=RBMXL3;product=RNA-binding motif protein%2C X-linked-like-3;protein_id=XP_054400959.1
NC_072008.2	Gnomon	CDS	121022365	121024916	.	+	2	Dbxref=GeneID:100449036,GenBank:XP_054400959.1;ID=cds-XP_054400959.1;Name=XP_054400959.1;Parent=rna-XM_054544984.1;gbkey=CDS;gene=RBMXL3;product=RNA-binding motif protein%2C X-linked-like-3;protein_id=XP_054400959.1
NC_072008.2	Gnomon	gene	142960192	142971735	.	-	.	Dbxref=GeneID:100436251;ID=gene-RBMX;Name=RBMX;description=RNA binding motif protein X-linked;gbkey=Gene;gene=RBMX;gene_biotype=protein_coding
NC_072008.2	Gnomon	mRNA	142960192	142971735	.	-	.	Dbxref=GeneID:100436251,GenBank:XM_063721034.1;ID=rna-XM_063721034.1;Name=XM_063721034.1;Parent=gene-RBMX;experiment=COORDINATES: polyA evidence %5BECO:0006239%5D;gbkey=mRNA;gene=RBMX;model_evidence=Supporting evidence includes similarity to: 1 mRNA%2C 6 ESTs%2C 25 Proteins%2C 840 long SRA reads;product=RNA binding motif protein X-linked;transcript_id=XM_063721034.1
NC_072008.2	Gnomon	exon	142971557	142971735	.	-	.	Dbxref=GeneID:100436251,GenBank:XM_063721034.1;ID=exon-XM_063721034.1-1;Parent=rna-XM_063721034.1;experiment=COORDINATES: polyA evidence %5BECO:0006239%5D;gbkey=mRNA;gene=RBMX;product=RNA binding motif protein X-linked;transcript_id=XM_063721034.1
NC_072008.2	Gnomon	exon	142970277	142970413	.	-	.	Dbxref=GeneID:100436251,GenBank:XM_063721034.1;ID=exon-XM_063721034.1-2;Parent=rna-XM_063721034.1;experiment=COORDINATES: polyA evidence %5BECO:0006239%5D;gbkey=mRNA;gene=RBMX;product=RNA binding motif protein X-linked;transcript_id=XM_063721034.1
NC_072008.2	Gnomon	exon	142969976	142970082	.	-	.	Dbxref=GeneID:100436251,GenBank:XM_063721034.1;ID=exon-XM_063721034.1-3;Parent=rna-XM_063721034.1;experiment=COORDINATES: polyA evidence %5BECO:0006239%5D;gbkey=mRNA;gene=RBMX;product=RNA binding motif protein X-linked;transcript_id=XM_063721034.1
NC_072008.2	Gnomon	exon	142968925	142969096	.	-	.	Dbxref=GeneID:100436251,GenBank:XM_063721034.1;ID=exon-XM_063721034.1-4;Parent=rna-XM_063721034.1;experiment=COORDINATES: polyA evidence %5BECO:0006239%5D;gbkey=mRNA;gene=RBMX;product=RNA binding motif protein X-linked;transcript_id=XM_063721034.1
NC_072008.2	Gnomon	exon	142967491	142967643	.	-	.	Dbxref=GeneID:100436251,GenBank:XM_063721034.1;ID=exon-XM_063721034.1-5;Parent=rna-XM_063721034.1;experiment=COORDINATES: polyA evidence %5BECO:0006239%5D;gbkey=mRNA;gene=RBMX;product=RNA binding motif protein X-linked;transcript_id=XM_063721034.1
NC_072008.2	Gnomon	exon	142966460	142966574	.	-	.	Dbxref=GeneID:100436251,GenBank:XM_063721034.1;ID=exon-XM_063721034.1-6;Parent=rna-XM_063721034.1;experiment=COORDINATES: polyA evidence %5BECO:0006239%5D;gbkey=mRNA;gene=RBMX;product=RNA binding motif protein X-linked;transcript_id=XM_063721034.1
NC_072008.2	Gnomon	exon	142966247	142966372	.	-	.	Dbxref=GeneID:100436251,GenBank:XM_063721034.1;ID=exon-XM_063721034.1-7;Parent=rna-XM_063721034.1;experiment=COORDINATES: polyA evidence %5BECO:0006239%5D;gbkey=mRNA;gene=RBMX;product=RNA binding motif protein X-linked;transcript_id=XM_063721034.1
NC_072008.2	Gnomon	exon	142966076	142966158	.	-	.	Dbxref=GeneID:100436251,GenBank:XM_063721034.1;ID=exon-XM_063721034.1-8;Parent=rna-XM_063721034.1;experiment=COORDINATES: polyA evidence %5BECO:0006239%5D;gbkey=mRNA;gene=RBMX;product=RNA binding motif protein X-linked;transcript_id=XM_063721034.1
NC_072008.2	Gnomon	exon	142964238	142965442	.	-	.	Dbxref=GeneID:100436251,GenBank:XM_063721034.1;ID=exon-XM_063721034.1-9;Parent=rna-XM_063721034.1;experiment=COORDINATES: polyA evidence %5BECO:0006239%5D;gbkey=mRNA;gene=RBMX;product=RNA binding motif protein X-linked;transcript_id=XM_063721034.1
NC_072008.2	Gnomon	exon	142963240	142963319	.	-	.	Dbxref=GeneID:100436251,GenBank:XM_063721034.1;ID=exon-XM_063721034.1-10;Parent=rna-XM_063721034.1;experiment=COORDINATES: polyA evidence %5BECO:0006239%5D;gbkey=mRNA;gene=RBMX;product=RNA binding motif protein X-linked;transcript_id=XM_063721034.1
NC_072008.2	Gnomon	exon	142960192	142961413	.	-	.	Dbxref=GeneID:100436251,GenBank:XM_063721034.1;ID=exon-XM_063721034.1-11;Parent=rna-XM_063721034.1;experiment=COORDINATES: polyA evidence %5BECO:0006239%5D;gbkey=mRNA;gene=RBMX;product=RNA binding motif protein X-linked;transcript_id=XM_063721034.1
NC_072008.2	Gnomon	CDS	142970277	142970385	.	-	0	Dbxref=GeneID:100436251,GenBank:XP_063577104.1;ID=cds-XP_063577104.1;Name=XP_063577104.1;Parent=rna-XM_063721034.1;gbkey=CDS;gene=RBMX;product=RNA-binding motif protein%2C X chromosome;protein_id=XP_063577104.1
NC_072008.2	Gnomon	CDS	142969976	142970082	.	-	2	Dbxref=GeneID:100436251,GenBank:XP_063577104.1;ID=cds-XP_063577104.1;Name=XP_063577104.1;Parent=rna-XM_063721034.1;gbkey=CDS;gene=RBMX;product=RNA-binding motif protein%2C X chromosome;protein_id=XP_063577104.1
NC_072008.2	Gnomon	CDS	142968925	142969096	.	-	0	Dbxref=GeneID:100436251,GenBank:XP_063577104.1;ID=cds-XP_063577104.1;Name=XP_063577104.1;Parent=rna-XM_063721034.1;gbkey=CDS;gene=RBMX;product=RNA-binding motif protein%2C X chromosome;protein_id=XP_063577104.1
NC_072008.2	Gnomon	CDS	142967491	142967643	.	-	2	Dbxref=GeneID:100436251,GenBank:XP_063577104.1;ID=cds-XP_063577104.1;Name=XP_063577104.1;Parent=rna-XM_063721034.1;gbkey=CDS;gene=RBMX;product=RNA-binding motif protein%2C X chromosome;protein_id=XP_063577104.1
NC_072008.2	Gnomon	CDS	142966460	142966574	.	-	2	Dbxref=GeneID:100436251,GenBank:XP_063577104.1;ID=cds-XP_063577104.1;Name=XP_063577104.1;Parent=rna-XM_063721034.1;gbkey=CDS;gene=RBMX;product=RNA-binding motif protein%2C X chromosome;protein_id=XP_063577104.1
NC_072008.2	Gnomon	CDS	142966247	142966372	.	-	1	Dbxref=GeneID:100436251,GenBank:XP_063577104.1;ID=cds-XP_063577104.1;Name=XP_063577104.1;Parent=rna-XM_063721034.1;gbkey=CDS;gene=RBMX;product=RNA-binding motif protein%2C X chromosome;protein_id=XP_063577104.1
NC_072008.2	Gnomon	CDS	142966076	142966158	.	-	1	Dbxref=GeneID:100436251,GenBank:XP_063577104.1;ID=cds-XP_063577104.1;Name=XP_063577104.1;Parent=rna-XM_063721034.1;gbkey=CDS;gene=RBMX;product=RNA-binding motif protein%2C X chromosome;protein_id=XP_063577104.1
NC_072008.2	Gnomon	CDS	142965132	142965442	.	-	2	Dbxref=GeneID:100436251,GenBank:XP_063577104.1;ID=cds-XP_063577104.1;Name=XP_063577104.1;Parent=rna-XM_063721034.1;gbkey=CDS;gene=RBMX;product=RNA-binding motif protein%2C X chromosome;protein_id=XP_063577104.1
##sequence-region NC_072009.2 1 67827326
NC_072009.2	annotation	remark	1	67827326	.	.	.	gff-version=3;sequence-region=%28%27NC_002083.1%27%2C 0%2C 16499%29,%28%27NC_071985.2%27%2C 0%2C 233795519%29,%28%27NC_071988.2%27%2C 0%2C 212916775%29,%28%27NC_071989.2%27%2C 0%2C 190378904%29,%28%27NC_071990.2%27%2C 0%2C 172605363%29,%28%27NC_071991.2%27%2C 0%2C 156966991%29,%28%27NC_071992.2%27%2C 0%2C 161631396%29,%28%27NC_071993.2%27%2C 0%2C 140854135%29,%28%27NC_071994.2%27%2C 0%2C 138471021%29,%28%27NC_071995.2%27%2C 0%2C 132281717%29,%28%27NC_071996.2%27%2C 0%2C 146197178%29,%28%27NC_071997.2%27%2C 0%2C 133183124%29,%28%27NC_071998.2%27%2C 0%2C 129618170%29,%28%27NC_071999.2%27%2C 0%2C 120579848%29,%28%27NC_072000.2%27%2C 0%2C 111741659%29,%28%27NC_072001.2%27%2C 0%2C 105333845%29,%28%27NC_072002.2%27%2C 0%2C 95460129%29,%28%27NC_072003.2%27%2C 0%2C 89553113%29,%28%27NC_072004.2%27%2C 0%2C 98669288%29,%28%27NC_072005.2%27%2C 0%2C 65400147%29,%28%27NC_072006.2%27%2C 0%2C 68750668%29,%28%27NC_072007.2%27%2C 0%2C 57143103%29,%28%27NC_072008.2%27%2C 0%2C 162586321%29,%28%27NC_072009.2%27%2C 0%2C 67827326%29,%28%27NC_085928.1%27%2C 0%2C 209544987%29,%28%27NC_085929.1%27%2C 0%2C 57593421%29,%28%27NW_026946739.1%27%2C 0%2C 221508%29,%28%27NW_026946740.1%27%2C 0%2C 133200%29,%28%27NW_026946741.1%27%2C 0%2C 115212%29,%28%27NW_026946742.1%27%2C 0%2C 299462%29
NC_072009.2	Gnomon	gene	11360201	11374129	.	+	.	Dbxref=GeneID:129053464;ID=gene-LOC129053464;Name=LOC129053464;description=RNA-binding motif protein%2C Y chromosome%2C family 1 member F/J-like;gbkey=Gene;gene=LOC129053464;gene_biotype=protein_coding
NC_072009.2	Gnomon	mRNA	11362234	11373841	.	+	.	Dbxref=GeneID:129053464,GenBank:XM_054545511.1;ID=rna-XM_054545511.1;Name=XM_054545511.1;Parent=gene-LOC129053464;gbkey=mRNA;gene=LOC129053464;model_evidence=Supporting evidence includes similarity to: 1 Protein;product=RNA-binding motif protein%2C Y chromosome%2C family 1 member F/J-like%2C transcript variant X4;transcript_id=XM_054545511.1
NC_072009.2	Gnomon	exon	11362234	11362284	.	+	.	Dbxref=GeneID:129053464,GenBank:XM_054545511.1;ID=exon-XM_054545511.1-1;Parent=rna-XM_054545511.1;gbkey=mRNA;gene=LOC129053464;product=RNA-binding motif protein%2C Y chromosome%2C family 1 member F/J-like%2C transcript variant X4;transcript_id=XM_054545511.1
NC_072009.2	Gnomon	exon	11362777	11362866	.	+	.	Dbxref=GeneID:129053464,GenBank:XM_054545511.1;ID=exon-XM_054545511.1-2;Parent=rna-XM_054545511.1;gbkey=mRNA;gene=LOC129053464;product=RNA-binding motif protein%2C Y chromosome%2C family 1 member F/J-like%2C transcript variant X4;transcript_id=XM_054545511.1
NC_072009.2	Gnomon	exon	11365917	11366094	.	+	.	Dbxref=GeneID:129053464,GenBank:XM_054545511.1;ID=exon-XM_054545511.1-3;Parent=rna-XM_054545511.1;gbkey=mRNA;gene=LOC129053464;product=RNA-binding motif protein%2C Y chromosome%2C family 1 member F/J-like%2C transcript variant X4;transcript_id=XM_054545511.1
NC_072009.2	Gnomon	exon	11368013	11368165	.	+	.	Dbxref=GeneID:129053464,GenBank:XM_054545511.1;ID=exon-XM_054545511.1-4;Parent=rna-XM_054545511.1;gbkey=mRNA;gene=LOC129053464;product=RNA-binding motif protein%2C Y chromosome%2C family 1 member F/J-like%2C transcript variant X4;transcript_id=XM_054545511.1
NC_072009.2	Gnomon	exon	11370165	11370279	.	+	.	Dbxref=GeneID:129053464,GenBank:XM_054545511.1;ID=exon-XM_054545511.1-5;Parent=rna-XM_054545511.1;gbkey=mRNA;gene=LOC129053464;product=RNA-binding motif protein%2C Y chromosome%2C family 1 member F/J-like%2C transcript variant X4;transcript_id=XM_054545511.1
NC_072009.2	Gnomon	exon	11371237	11371347	.	+	.	Dbxref=GeneID:129053464,GenBank:XM_054545511.1;ID=exon-XM_054545511.1-6;Parent=rna-XM_054545511.1;gbkey=mRNA;gene=LOC129053464;product=RNA-binding motif protein%2C Y chromosome%2C family 1 member F/J-like%2C transcript variant X4;transcript_id=XM_054545511.1
NC_072009.2	Gnomon	exon	11371792	11371902	.	+	.	Dbxref=GeneID:129053464,GenBank:XM_054545511.1;ID=exon-XM_054545511.1-7;Parent=rna-XM_054545511.1;gbkey=mRNA;gene=LOC129053464;product=RNA-binding motif protein%2C Y chromosome%2C family 1 member F/J-like%2C transcript variant X4;transcript_id=XM_054545511.1
NC_072009.2	Gnomon	exon	11372340	11372450	.	+	.	Dbxref=GeneID:129053464,GenBank:XM_054545511.1;ID=exon-XM_054545511.1-8;Parent=rna-XM_054545511.1;gbkey=mRNA;gene=LOC129053464;product=RNA-binding motif protein%2C Y chromosome%2C family 1 member F/J-like%2C transcript variant X4;transcript_id=XM_054545511.1
NC_072009.2	Gnomon	exon	11373041	11373129	.	+	.	Dbxref=GeneID:129053464,GenBank:XM_054545511.1;ID=exon-XM_054545511.1-9;Parent=rna-XM_054545511.1;gbkey=mRNA;gene=LOC129053464;product=RNA-binding motif protein%2C Y chromosome%2C family 1 member F/J-like%2C transcript variant X4;transcript_id=XM_054545511.1
NC_072009.2	Gnomon	exon	11373540	11373841	.	+	.	Dbxref=GeneID:129053464,GenBank:XM_054545511.1;ID=exon-XM_054545511.1-10;Parent=rna-XM_054545511.1;gbkey=mRNA;gene=LOC129053464;product=RNA-binding motif protein%2C Y chromosome%2C family 1 member F/J-like%2C transcript variant X4;transcript_id=XM_054545511.1
NC_072009.2	Gnomon	CDS	11362234	11362284	.	+	0	Dbxref=GeneID:129053464,GenBank:XP_054401486.1;ID=cds-XP_054401486.1;Name=XP_054401486.1;Parent=rna-XM_054545511.1;gbkey=CDS;gene=LOC129053464;product=RNA-binding motif protein%2C Y chromosome%2C family 1 member B-like isoform X4;protein_id=XP_054401486.1
NC_072009.2	Gnomon	CDS	11362777	11362866	.	+	0	Dbxref=GeneID:129053464,GenBank:XP_054401486.1;ID=cds-XP_054401486.1;Name=XP_054401486.1;Parent=rna-XM_054545511.1;gbkey=CDS;gene=LOC129053464;product=RNA-binding motif protein%2C Y chromosome%2C family 1 member B-like isoform X4;protein_id=XP_054401486.1
NC_072009.2	Gnomon	CDS	11365917	11366094	.	+	0	Dbxref=GeneID:129053464,GenBank:XP_054401486.1;ID=cds-XP_054401486.1;Name=XP_054401486.1;Parent=rna-XM_054545511.1;gbkey=CDS;gene=LOC129053464;product=RNA-binding motif protein%2C Y chromosome%2C family 1 member B-like isoform X4;protein_id=XP_054401486.1
NC_072009.2	Gnomon	CDS	11368013	11368165	.	+	2	Dbxref=GeneID:129053464,GenBank:XP_054401486.1;ID=cds-XP_054401486.1;Name=XP_054401486.1;Parent=rna-XM_054545511.1;gbkey=CDS;gene=LOC129053464;product=RNA-binding motif protein%2C Y chromosome%2C family 1 member B-like isoform X4;protein_id=XP_054401486.1
NC_072009.2	Gnomon	CDS	11370165	11370279	.	+	2	Dbxref=GeneID:129053464,GenBank:XP_054401486.1;ID=cds-XP_054401486.1;Name=XP_054401486.1;Parent=rna-XM_054545511.1;gbkey=CDS;gene=LOC129053464;product=RNA-binding motif protein%2C Y chromosome%2C family 1 member B-like isoform X4;protein_id=XP_054401486.1
NC_072009.2	Gnomon	CDS	11371237	11371347	.	+	1	Dbxref=GeneID:129053464,GenBank:XP_054401486.1;ID=cds-XP_054401486.1;Name=XP_054401486.1;Parent=rna-XM_054545511.1;gbkey=CDS;gene=LOC129053464;product=RNA-binding motif protein%2C Y chromosome%2C family 1 member B-like isoform X4;protein_id=XP_054401486.1
NC_072009.2	Gnomon	CDS	11371792	11371902	.	+	1	Dbxref=GeneID:129053464,GenBank:XP_054401486.1;ID=cds-XP_054401486.1;Name=XP_054401486.1;Parent=rna-XM_054545511.1;gbkey=CDS;gene=LOC129053464;product=RNA-binding motif protein%2C Y chromosome%2C family 1 member B-like isoform X4;protein_id=XP_054401486.1
NC_072009.2	Gnomon	CDS	11372340	11372450	.	+	1	Dbxref=GeneID:129053464,GenBank:XP_054401486.1;ID=cds-XP_054401486.1;Name=XP_054401486.1;Parent=rna-XM_054545511.1;gbkey=CDS;gene=LOC129053464;product=RNA-binding motif protein%2C Y chromosome%2C family 1 member B-like isoform X4;protein_id=XP_054401486.1
NC_072009.2	Gnomon	CDS	11373041	11373129	.	+	1	Dbxref=GeneID:129053464,GenBank:XP_054401486.1;ID=cds-XP_054401486.1;Name=XP_054401486.1;Parent=rna-XM_054545511.1;gbkey=CDS;gene=LOC129053464;product=RNA-binding motif protein%2C Y chromosome%2C family 1 member B-like isoform X4;protein_id=XP_054401486.1
NC_072009.2	Gnomon	CDS	11373540	11373841	.	+	2	Dbxref=GeneID:129053464,GenBank:XP_054401486.1;ID=cds-XP_054401486.1;Name=XP_054401486.1;Parent=rna-XM_054545511.1;gbkey=CDS;gene=LOC129053464;product=RNA-binding motif protein%2C Y chromosome%2C family 1 member B-like isoform X4;protein_id=XP_054401486.1
NC_072009.2	Gnomon	gene	11435494	11449407	.	-	.	Dbxref=GeneID:129053479;ID=gene-LOC129053479;Name=LOC129053479;description=RNA-binding motif protein%2C Y chromosome%2C family 1 member F/J-like;gbkey=Gene;gene=LOC129053479;gene_biotype=protein_coding
NC_072009.2	Gnomon	mRNA	11435919	11447451	.	-	.	Dbxref=GeneID:129053479,GenBank:XM_054545523.1;ID=rna-XM_054545523.1;Name=XM_054545523.1;Parent=gene-LOC129053479;gbkey=mRNA;gene=LOC129053479;model_evidence=Supporting evidence includes similarity to: 3 Proteins;product=RNA-binding motif protein%2C Y chromosome%2C family 1 member F/J-like%2C transcript variant X5;transcript_id=XM_054545523.1
NC_072009.2	Gnomon	exon	11447343	11447451	.	-	.	Dbxref=GeneID:129053479,GenBank:XM_054545523.1;ID=exon-XM_054545523.1-1;Parent=rna-XM_054545523.1;gbkey=mRNA;gene=LOC129053479;product=RNA-binding motif protein%2C Y chromosome%2C family 1 member F/J-like%2C transcript variant X5;transcript_id=XM_054545523.1
NC_072009.2	Gnomon	exon	11446757	11446860	.	-	.	Dbxref=GeneID:129053479,GenBank:XM_054545523.1;ID=exon-XM_054545523.1-2;Parent=rna-XM_054545523.1;gbkey=mRNA;gene=LOC129053479;product=RNA-binding motif protein%2C Y chromosome%2C family 1 member F/J-like%2C transcript variant X5;transcript_id=XM_054545523.1
NC_072009.2	Gnomon	exon	11443529	11443706	.	-	.	Dbxref=GeneID:129053479,GenBank:XM_054545523.1;ID=exon-XM_054545523.1-3;Parent=rna-XM_054545523.1;gbkey=mRNA;gene=LOC129053479;product=RNA-binding motif protein%2C Y chromosome%2C family 1 member F/J-like%2C transcript variant X5;transcript_id=XM_054545523.1
NC_072009.2	Gnomon	exon	11441458	11441610	.	-	.	Dbxref=GeneID:129053479,GenBank:XM_054545523.1;ID=exon-XM_054545523.1-4;Parent=rna-XM_054545523.1;gbkey=mRNA;gene=LOC129053479;product=RNA-binding motif protein%2C Y chromosome%2C family 1 member F/J-like%2C transcript variant X5;transcript_id=XM_054545523.1
NC_072009.2	Gnomon	exon	11439344	11439458	.	-	.	Dbxref=GeneID:129053479,GenBank:XM_054545523.1;ID=exon-XM_054545523.1-5;Parent=rna-XM_054545523.1;gbkey=mRNA;gene=LOC129053479;product=RNA-binding motif protein%2C Y chromosome%2C family 1 member F/J-like%2C transcript variant X5;transcript_id=XM_054545523.1
NC_072009.2	Gnomon	exon	11438276	11438386	.	-	.	Dbxref=GeneID:129053479,GenBank:XM_054545523.1;ID=exon-XM_054545523.1-6;Parent=rna-XM_054545523.1;gbkey=mRNA;gene=LOC129053479;product=RNA-binding motif protein%2C Y chromosome%2C family 1 member F/J-like%2C transcript variant X5;transcript_id=XM_054545523.1
NC_072009.2	Gnomon	exon	11437721	11437831	.	-	.	Dbxref=GeneID:129053479,GenBank:XM_054545523.1;ID=exon-XM_054545523.1-7;Parent=rna-XM_054545523.1;gbkey=mRNA;gene=LOC129053479;product=RNA-binding motif protein%2C Y chromosome%2C family 1 member F/J-like%2C transcript variant X5;transcript_id=XM_054545523.1
NC_072009.2	Gnomon	exon	11437173	11437283	.	-	.	Dbxref=GeneID:129053479,GenBank:XM_054545523.1;ID=exon-XM_054545523.1-8;Parent=rna-XM_054545523.1;gbkey=mRNA;gene=LOC129053479;product=RNA-binding motif protein%2C Y chromosome%2C family 1 member F/J-like%2C transcript variant X5;transcript_id=XM_054545523.1
NC_072009.2	Gnomon	exon	11436670	11436780	.	-	.	Dbxref=GeneID:129053479,GenBank:XM_054545523.1;ID=exon-XM_054545523.1-9;Parent=rna-XM_054545523.1;gbkey=mRNA;gene=LOC129053479;product=RNA-binding motif protein%2C Y chromosome%2C family 1 member F/J-like%2C transcript variant X5;transcript_id=XM_054545523.1
NC_072009.2	Gnomon	exon	11436501	11436582	.	-	.	Dbxref=GeneID:129053479,GenBank:XM_054545523.1;ID=exon-XM_054545523.1-10;Parent=rna-XM_054545523.1;gbkey=mRNA;gene=LOC129053479;product=RNA-binding motif protein%2C Y chromosome%2C family 1 member F/J-like%2C transcript variant X5;transcript_id=XM_054545523.1
NC_072009.2	Gnomon	exon	11435919	11436085	.	-	.	Dbxref=GeneID:129053479,GenBank:XM_054545523.1;ID=exon-XM_054545523.1-11;Parent=rna-XM_054545523.1;gbkey=mRNA;gene=LOC129053479;product=RNA-binding motif protein%2C Y chromosome%2C family 1 member F/J-like%2C transcript variant X5;transcript_id=XM_054545523.1
NC_072009.2	Gnomon	CDS	11447343	11447451	.	-	0	Dbxref=GeneID:129053479,GenBank:XP_054401498.1;ID=cds-XP_054401498.1;Name=XP_054401498.1;Parent=rna-XM_054545523.1;gbkey=CDS;gene=LOC129053479;product=RNA-binding motif protein%2C Y chromosome%2C family 1 member F/J-like isoform X5;protein_id=XP_054401498.1
NC_072009.2	Gnomon	CDS	11446757	11446860	.	-	2	Dbxref=GeneID:129053479,GenBank:XP_054401498.1;ID=cds-XP_054401498.1;Name=XP_054401498.1;Parent=rna-XM_054545523.1;gbkey=CDS;gene=LOC129053479;product=RNA-binding motif protein%2C Y chromosome%2C family 1 member F/J-like isoform X5;protein_id=XP_054401498.1
NC_072009.2	Gnomon	CDS	11443529	11443706	.	-	0	Dbxref=GeneID:129053479,GenBank:XP_054401498.1;ID=cds-XP_054401498.1;Name=XP_054401498.1;Parent=rna-XM_054545523.1;gbkey=CDS;gene=LOC129053479;product=RNA-binding motif protein%2C Y chromosome%2C family 1 member F/J-like isoform X5;protein_id=XP_054401498.1
NC_072009.2	Gnomon	CDS	11441458	11441610	.	-	2	Dbxref=GeneID:129053479,GenBank:XP_054401498.1;ID=cds-XP_054401498.1;Name=XP_054401498.1;Parent=rna-XM_054545523.1;gbkey=CDS;gene=LOC129053479;product=RNA-binding motif protein%2C Y chromosome%2C family 1 member F/J-like isoform X5;protein_id=XP_054401498.1
NC_072009.2	Gnomon	CDS	11439344	11439458	.	-	2	Dbxref=GeneID:129053479,GenBank:XP_054401498.1;ID=cds-XP_054401498.1;Name=XP_054401498.1;Parent=rna-XM_054545523.1;gbkey=CDS;gene=LOC129053479;product=RNA-binding motif protein%2C Y chromosome%2C family 1 member F/J-like isoform X5;protein_id=XP_054401498.1
NC_072009.2	Gnomon	CDS	11438276	11438386	.	-	1	Dbxref=GeneID:129053479,GenBank:XP_054401498.1;ID=cds-XP_054401498.1;Name=XP_054401498.1;Parent=rna-XM_054545523.1;gbkey=CDS;gene=LOC129053479;product=RNA-binding motif protein%2C Y chromosome%2C family 1 member F/J-like isoform X5;protein_id=XP_054401498.1
NC_072009.2	Gnomon	CDS	11437721	11437831	.	-	1	Dbxref=GeneID:129053479,GenBank:XP_054401498.1;ID=cds-XP_054401498.1;Name=XP_054401498.1;Parent=rna-XM_054545523.1;gbkey=CDS;gene=LOC129053479;product=RNA-binding motif protein%2C Y chromosome%2C family 1 member F/J-like isoform X5;protein_id=XP_054401498.1
NC_072009.2	Gnomon	CDS	11437173	11437283	.	-	1	Dbxref=GeneID:129053479,GenBank:XP_054401498.1;ID=cds-XP_054401498.1;Name=XP_054401498.1;Parent=rna-XM_054545523.1;gbkey=CDS;gene=LOC129053479;product=RNA-binding motif protein%2C Y chromosome%2C family 1 member F/J-like isoform X5;protein_id=XP_054401498.1
NC_072009.2	Gnomon	CDS	11436670	11436780	.	-	1	Dbxref=GeneID:129053479,GenBank:XP_054401498.1;ID=cds-XP_054401498.1;Name=XP_054401498.1;Parent=rna-XM_054545523.1;gbkey=CDS;gene=LOC129053479;product=RNA-binding motif protein%2C Y chromosome%2C family 1 member F/J-like isoform X5;protein_id=XP_054401498.1
NC_072009.2	Gnomon	CDS	11436501	11436582	.	-	1	Dbxref=GeneID:129053479,GenBank:XP_054401498.1;ID=cds-XP_054401498.1;Name=XP_054401498.1;Parent=rna-XM_054545523.1;gbkey=CDS;gene=LOC129053479;product=RNA-binding motif protein%2C Y chromosome%2C family 1 member F/J-like isoform X5;protein_id=XP_054401498.1
NC_072009.2	Gnomon	CDS	11436017	11436085	.	-	0	Dbxref=GeneID:129053479,GenBank:XP_054401498.1;ID=cds-XP_054401498.1;Name=XP_054401498.1;Parent=rna-XM_054545523.1;gbkey=CDS;gene=LOC129053479;product=RNA-binding motif protein%2C Y chromosome%2C family 1 member F/J-like isoform X5;protein_id=XP_054401498.1
NC_072009.2	Gnomon	gene	15426518	15439016	.	-	.	Dbxref=GeneID:129053402;ID=gene-LOC129053402;Name=LOC129053402;description=RNA-binding motif protein%2C X chromosome-like;gbkey=Gene;gene=LOC129053402;gene_biotype=protein_coding
NC_072009.2	Gnomon	mRNA	15426518	15438996	.	-	.	Dbxref=GeneID:129053402,GenBank:XM_054545439.1;ID=rna-XM_054545439.1;Name=XM_054545439.1;Parent=gene-LOC129053402;gbkey=mRNA;gene=LOC129053402;model_evidence=Supporting evidence includes similarity to: 2 Proteins%2C 12 long SRA reads;product=RNA-binding motif protein%2C X chromosome-like%2C transcript variant X2;transcript_id=XM_054545439.1
NC_072009.2	Gnomon	exon	15438859	15438996	.	-	.	Dbxref=GeneID:129053402,GenBank:XM_054545439.1;ID=exon-XM_054545439.1-1;Parent=rna-XM_054545439.1;gbkey=mRNA;gene=LOC129053402;product=RNA-binding motif protein%2C X chromosome-like%2C transcript variant X2;transcript_id=XM_054545439.1
NC_072009.2	Gnomon	exon	15436691	15436803	.	-	.	Dbxref=GeneID:129053402,GenBank:XM_054545439.1;ID=exon-XM_054545439.1-2;Parent=rna-XM_054545439.1;gbkey=mRNA;gene=LOC129053402;product=RNA-binding motif protein%2C X chromosome-like%2C transcript variant X2;transcript_id=XM_054545439.1
NC_072009.2	Gnomon	exon	15436173	15436276	.	-	.	Dbxref=GeneID:129053402,GenBank:XM_054545439.1;ID=exon-XM_054545439.1-3;Parent=rna-XM_054545439.1;gbkey=mRNA;gene=LOC129053402;product=RNA-binding motif protein%2C X chromosome-like%2C transcript variant X2;transcript_id=XM_054545439.1
NC_072009.2	Gnomon	exon	15433561	15433738	.	-	.	Dbxref=GeneID:129053402,GenBank:XM_054545439.1;ID=exon-XM_054545439.1-4;Parent=rna-XM_054545439.1;gbkey=mRNA;gene=LOC129053402;product=RNA-binding motif protein%2C X chromosome-like%2C transcript variant X2;transcript_id=XM_054545439.1
NC_072009.2	Gnomon	exon	15430821	15430973	.	-	.	Dbxref=GeneID:129053402,GenBank:XM_054545439.1;ID=exon-XM_054545439.1-5;Parent=rna-XM_054545439.1;gbkey=mRNA;gene=LOC129053402;product=RNA-binding motif protein%2C X chromosome-like%2C transcript variant X2;transcript_id=XM_054545439.1
NC_072009.2	Gnomon	exon	15428710	15428824	.	-	.	Dbxref=GeneID:129053402,GenBank:XM_054545439.1;ID=exon-XM_054545439.1-6;Parent=rna-XM_054545439.1;gbkey=mRNA;gene=LOC129053402;product=RNA-binding motif protein%2C X chromosome-like%2C transcript variant X2;transcript_id=XM_054545439.1
NC_072009.2	Gnomon	exon	15427497	15427585	.	-	.	Dbxref=GeneID:129053402,GenBank:XM_054545439.1;ID=exon-XM_054545439.1-7;Parent=rna-XM_054545439.1;gbkey=mRNA;gene=LOC129053402;product=RNA-binding motif protein%2C X chromosome-like%2C transcript variant X2;transcript_id=XM_054545439.1
NC_072009.2	Gnomon	exon	15426518	15427090	.	-	.	Dbxref=GeneID:129053402,GenBank:XM_054545439.1;ID=exon-XM_054545439.1-8;Parent=rna-XM_054545439.1;gbkey=mRNA;gene=LOC129053402;product=RNA-binding motif protein%2C X chromosome-like%2C transcript variant X2;transcript_id=XM_054545439.1
NC_072009.2	Gnomon	CDS	15436691	15436799	.	-	0	Dbxref=GeneID:129053402,GenBank:XP_054401414.1;ID=cds-XP_054401414.1;Name=XP_054401414.1;Parent=rna-XM_054545439.1;gbkey=CDS;gene=LOC129053402;product=RNA-binding motif protein%2C X chromosome-like isoform X2;protein_id=XP_054401414.1
NC_072009.2	Gnomon	CDS	15436173	15436276	.	-	2	Dbxref=GeneID:129053402,GenBank:XP_054401414.1;ID=cds-XP_054401414.1;Name=XP_054401414.1;Parent=rna-XM_054545439.1;gbkey=CDS;gene=LOC129053402;product=RNA-binding motif protein%2C X chromosome-like isoform X2;protein_id=XP_054401414.1
NC_072009.2	Gnomon	CDS	15433561	15433738	.	-	0	Dbxref=GeneID:129053402,GenBank:XP_054401414.1;ID=cds-XP_054401414.1;Name=XP_054401414.1;Parent=rna-XM_054545439.1;gbkey=CDS;gene=LOC129053402;product=RNA-binding motif protein%2C X chromosome-like isoform X2;protein_id=XP_054401414.1
NC_072009.2	Gnomon	CDS	15430821	15430973	.	-	2	Dbxref=GeneID:129053402,GenBank:XP_054401414.1;ID=cds-XP_054401414.1;Name=XP_054401414.1;Parent=rna-XM_054545439.1;gbkey=CDS;gene=LOC129053402;product=RNA-binding motif protein%2C X chromosome-like isoform X2;protein_id=XP_054401414.1
NC_072009.2	Gnomon	CDS	15428710	15428824	.	-	2	Dbxref=GeneID:129053402,GenBank:XP_054401414.1;ID=cds-XP_054401414.1;Name=XP_054401414.1;Parent=rna-XM_054545439.1;gbkey=CDS;gene=LOC129053402;product=RNA-binding motif protein%2C X chromosome-like isoform X2;protein_id=XP_054401414.1
NC_072009.2	Gnomon	CDS	15427497	15427585	.	-	1	Dbxref=GeneID:129053402,GenBank:XP_054401414.1;ID=cds-XP_054401414.1;Name=XP_054401414.1;Parent=rna-XM_054545439.1;gbkey=CDS;gene=LOC129053402;product=RNA-binding motif protein%2C X chromosome-like isoform X2;protein_id=XP_054401414.1
NC_072009.2	Gnomon	CDS	15426801	15427090	.	-	2	Dbxref=GeneID:129053402,GenBank:XP_054401414.1;ID=cds-XP_054401414.1;Name=XP_054401414.1;Parent=rna-XM_054545439.1;gbkey=CDS;gene=LOC129053402;product=RNA-binding motif protein%2C X chromosome-like isoform X2;protein_id=XP_054401414.1
NC_072009.2	Gnomon	pseudogene	15573855	15584139	.	-	.	ID=gene-LOC129053429;Dbxref=GeneID:129053429;Name=LOC129053429;description=RNA-binding motif protein%2C Y chromosome%2C family 1 member B-like;gbkey=Gene;gene=LOC129053429;gene_biotype=pseudogene;pseudo=true
NC_072009.2	Gnomon	exon	15573855	15574427	.	-	.	ID=id-LOC129053429;Parent=gene-LOC129053429;Dbxref=GeneID:129053429;gbkey=exon;gene=LOC129053429;model_evidence=Supporting evidence includes similarity to: 2 Proteins%2C 8 long SRA reads;pseudo=true
NC_072009.2	Gnomon	exon	15574834	15574922	.	-	.	ID=id-LOC129053429-2;Parent=gene-LOC129053429;Dbxref=GeneID:129053429;gbkey=exon;gene=LOC129053429;model_evidence=Supporting evidence includes similarity to: 2 Proteins%2C 8 long SRA reads;pseudo=true
NC_072009.2	Gnomon	exon	15576046	15576160	.	-	.	ID=id-LOC129053429-3;Parent=gene-LOC129053429;Dbxref=GeneID:129053429;gbkey=exon;gene=LOC129053429;model_evidence=Supporting evidence includes similarity to: 2 Proteins%2C 8 long SRA reads;pseudo=true
NC_072009.2	Gnomon	exon	15578157	15578309	.	-	.	ID=id-LOC129053429-4;Parent=gene-LOC129053429;Dbxref=GeneID:129053429;gbkey=exon;gene=LOC129053429;model_evidence=Supporting evidence includes similarity to: 2 Proteins%2C 8 long SRA reads;pseudo=true
NC_072009.2	Gnomon	exon	15580895	15581072	.	-	.	ID=id-LOC129053429-5;Parent=gene-LOC129053429;Dbxref=GeneID:129053429;gbkey=exon;gene=LOC129053429;model_evidence=Supporting evidence includes similarity to: 2 Proteins%2C 8 long SRA reads;pseudo=true
NC_072009.2	Gnomon	exon	15583507	15583610	.	-	.	ID=id-LOC129053429-6;Parent=gene-LOC129053429;Dbxref=GeneID:129053429;gbkey=exon;gene=LOC129053429;model_evidence=Supporting evidence includes similarity to: 2 Proteins%2C 8 long SRA reads;pseudo=true
NC_072009.2	Gnomon	exon	15584025	15584139	.	-	.	ID=id-LOC129053429-7;Parent=gene-LOC129053429;Dbxref=GeneID:129053429;gbkey=exon;gene=LOC129053429;model_evidence=Supporting evidence includes similarity to: 2 Proteins%2C 8 long SRA reads;pseudo=true
NC_072009.2	Gnomon	pseudogene	15524764	15535051	.	-	.	ID=gene-LOC129053434;Dbxref=GeneID:129053434;Name=LOC129053434;description=RNA-binding motif protein%2C Y chromosome%2C family 1 member B-like;gbkey=Gene;gene=LOC129053434;gene_biotype=pseudogene;pseudo=true
NC_072009.2	Gnomon	exon	15524764	15525336	.	-	.	ID=id-LOC129053434;Parent=gene-LOC129053434;Dbxref=GeneID:129053434;gbkey=exon;gene=LOC129053434;model_evidence=Supporting evidence includes similarity to: 2 Proteins%2C 8 long SRA reads;pseudo=true
NC_072009.2	Gnomon	exon	15525743	15525831	.	-	.	ID=id-LOC129053434-2;Parent=gene-LOC129053434;Dbxref=GeneID:129053434;gbkey=exon;gene=LOC129053434;model_evidence=Supporting evidence includes similarity to: 2 Proteins%2C 8 long SRA reads;pseudo=true
NC_072009.2	Gnomon	exon	15526956	15527070	.	-	.	ID=id-LOC129053434-3;Parent=gene-LOC129053434;Dbxref=GeneID:129053434;gbkey=exon;gene=LOC129053434;model_evidence=Supporting evidence includes similarity to: 2 Proteins%2C 8 long SRA reads;pseudo=true
NC_072009.2	Gnomon	exon	15529067	15529219	.	-	.	ID=id-LOC129053434-4;Parent=gene-LOC129053434;Dbxref=GeneID:129053434;gbkey=exon;gene=LOC129053434;model_evidence=Supporting evidence includes similarity to: 2 Proteins%2C 8 long SRA reads;pseudo=true
NC_072009.2	Gnomon	exon	15531807	15531984	.	-	.	ID=id-LOC129053434-5;Parent=gene-LOC129053434;Dbxref=GeneID:129053434;gbkey=exon;gene=LOC129053434;model_evidence=Supporting evidence includes similarity to: 2 Proteins%2C 8 long SRA reads;pseudo=true
NC_072009.2	Gnomon	exon	15534419	15534522	.	-	.	ID=id-LOC129053434-6;Parent=gene-LOC129053434;Dbxref=GeneID:129053434;gbkey=exon;gene=LOC129053434;model_evidence=Supporting evidence includes similarity to: 2 Proteins%2C 8 long SRA reads;pseudo=true
NC_072009.2	Gnomon	exon	15534937	15535051	.	-	.	ID=id-LOC129053434-7;Parent=gene-LOC129053434;Dbxref=GeneID:129053434;gbkey=exon;gene=LOC129053434;model_evidence=Supporting evidence includes similarity to: 2 Proteins%2C 8 long SRA reads;pseudo=true
NC_072009.2	Gnomon	pseudogene	15622949	15633236	.	-	.	ID=gene-LOC129053436;Dbxref=GeneID:129053436;Name=LOC129053436;description=RNA-binding motif protein%2C Y chromosome%2C family 1 member B-like;gbkey=Gene;gene=LOC129053436;gene_biotype=pseudogene;pseudo=true
NC_072009.2	Gnomon	exon	15622949	15623521	.	-	.	ID=id-LOC129053436;Parent=gene-LOC129053436;Dbxref=GeneID:129053436;gbkey=exon;gene=LOC129053436;model_evidence=Supporting evidence includes similarity to: 2 Proteins%2C 8 long SRA reads;pseudo=true
NC_072009.2	Gnomon	exon	15623928	15624016	.	-	.	ID=id-LOC129053436-2;Parent=gene-LOC129053436;Dbxref=GeneID:129053436;gbkey=exon;gene=LOC129053436;model_evidence=Supporting evidence includes similarity to: 2 Proteins%2C 8 long SRA reads;pseudo=true
NC_072009.2	Gnomon	exon	15625141	15625255	.	-	.	ID=id-LOC129053436-3;Parent=gene-LOC129053436;Dbxref=GeneID:129053436;gbkey=exon;gene=LOC129053436;model_evidence=Supporting evidence includes similarity to: 2 Proteins%2C 8 long SRA reads;pseudo=true
NC_072009.2	Gnomon	exon	15627252	15627404	.	-	.	ID=id-LOC129053436-4;Parent=gene-LOC129053436;Dbxref=GeneID:129053436;gbkey=exon;gene=LOC129053436;model_evidence=Supporting evidence includes similarity to: 2 Proteins%2C 8 long SRA reads;pseudo=true
NC_072009.2	Gnomon	exon	15629992	15630169	.	-	.	ID=id-LOC129053436-5;Parent=gene-LOC129053436;Dbxref=GeneID:129053436;gbkey=exon;gene=LOC129053436;model_evidence=Supporting evidence includes similarity to: 2 Proteins%2C 8 long SRA reads;pseudo=true
NC_072009.2	Gnomon	exon	15632604	15632707	.	-	.	ID=id-LOC129053436-6;Parent=gene-LOC129053436;Dbxref=GeneID:129053436;gbkey=exon;gene=LOC129053436;model_evidence=Supporting evidence includes similarity to: 2 Proteins%2C 8 long SRA reads;pseudo=true
NC_072009.2	Gnomon	exon	15633122	15633236	.	-	.	ID=id-LOC129053436-7;Parent=gene-LOC129053436;Dbxref=GeneID:129053436;gbkey=exon;gene=LOC129053436;model_evidence=Supporting evidence includes similarity to: 2 Proteins%2C 8 long SRA reads;pseudo=true
NC_072009.2	Gnomon	pseudogene	15475630	15485918	.	-	.	ID=gene-LOC129053438;Dbxref=GeneID:129053438;Name=LOC129053438;description=RNA-binding motif protein%2C Y chromosome%2C family 1 member B-like;gbkey=Gene;gene=LOC129053438;gene_biotype=pseudogene;pseudo=true
NC_072009.2	Gnomon	exon	15475630	15476202	.	-	.	ID=id-LOC129053438;Parent=gene-LOC129053438;Dbxref=GeneID:129053438;gbkey=exon;gene=LOC129053438;model_evidence=Supporting evidence includes similarity to: 2 Proteins%2C 8 long SRA reads;pseudo=true
NC_072009.2	Gnomon	exon	15476609	15476697	.	-	.	ID=id-LOC129053438-2;Parent=gene-LOC129053438;Dbxref=GeneID:129053438;gbkey=exon;gene=LOC129053438;model_evidence=Supporting evidence includes similarity to: 2 Proteins%2C 8 long SRA reads;pseudo=true
NC_072009.2	Gnomon	exon	15477822	15477936	.	-	.	ID=id-LOC129053438-3;Parent=gene-LOC129053438;Dbxref=GeneID:129053438;gbkey=exon;gene=LOC129053438;model_evidence=Supporting evidence includes similarity to: 2 Proteins%2C 8 long SRA reads;pseudo=true
NC_072009.2	Gnomon	exon	15479933	15480085	.	-	.	ID=id-LOC129053438-4;Parent=gene-LOC129053438;Dbxref=GeneID:129053438;gbkey=exon;gene=LOC129053438;model_evidence=Supporting evidence includes similarity to: 2 Proteins%2C 8 long SRA reads;pseudo=true
NC_072009.2	Gnomon	exon	15482674	15482851	.	-	.	ID=id-LOC129053438-5;Parent=gene-LOC129053438;Dbxref=GeneID:129053438;gbkey=exon;gene=LOC129053438;model_evidence=Supporting evidence includes similarity to: 2 Proteins%2C 8 long SRA reads;pseudo=true
NC_072009.2	Gnomon	exon	15485286	15485389	.	-	.	ID=id-LOC129053438-6;Parent=gene-LOC129053438;Dbxref=GeneID:129053438;gbkey=exon;gene=LOC129053438;model_evidence=Supporting evidence includes similarity to: 2 Proteins%2C 8 long SRA reads;pseudo=true
NC_072009.2	Gnomon	exon	15485804	15485918	.	-	.	ID=id-LOC129053438-7;Parent=gene-LOC129053438;Dbxref=GeneID:129053438;gbkey=exon;gene=LOC129053438;model_evidence=Supporting evidence includes similarity to: 2 Proteins%2C 8 long SRA reads;pseudo=true
NC_072009.2	Gnomon	gene	15672053	15684462	.	-	.	Dbxref=GeneID:129053437;ID=gene-LOC129053437;Name=LOC129053437;description=RNA-binding motif protein%2C X chromosome-like;gbkey=Gene;gene=LOC129053437;gene_biotype=protein_coding
NC_072009.2	Gnomon	mRNA	15672053	15682251	.	-	.	Dbxref=GeneID:129053437,GenBank:XM_054545489.1;ID=rna-XM_054545489.1;Name=XM_054545489.1;Parent=gene-LOC129053437;gbkey=mRNA;gene=LOC129053437;model_evidence=Supporting evidence includes similarity to: 26 Proteins%2C 8 long SRA reads;product=RNA-binding motif protein%2C X chromosome-like%2C transcript variant X1;transcript_id=XM_054545489.1
NC_072009.2	Gnomon	exon	15682137	15682251	.	-	.	Dbxref=GeneID:129053437,GenBank:XM_054545489.1;ID=exon-XM_054545489.1-1;Parent=rna-XM_054545489.1;gbkey=mRNA;gene=LOC129053437;product=RNA-binding motif protein%2C X chromosome-like%2C transcript variant X1;transcript_id=XM_054545489.1
NC_072009.2	Gnomon	exon	15681619	15681722	.	-	.	Dbxref=GeneID:129053437,GenBank:XM_054545489.1;ID=exon-XM_054545489.1-2;Parent=rna-XM_054545489.1;gbkey=mRNA;gene=LOC129053437;product=RNA-binding motif protein%2C X chromosome-like%2C transcript variant X1;transcript_id=XM_054545489.1
NC_072009.2	Gnomon	exon	15679007	15679184	.	-	.	Dbxref=GeneID:129053437,GenBank:XM_054545489.1;ID=exon-XM_054545489.1-3;Parent=rna-XM_054545489.1;gbkey=mRNA;gene=LOC129053437;product=RNA-binding motif protein%2C X chromosome-like%2C transcript variant X1;transcript_id=XM_054545489.1
NC_072009.2	Gnomon	exon	15676355	15676507	.	-	.	Dbxref=GeneID:129053437,GenBank:XM_054545489.1;ID=exon-XM_054545489.1-4;Parent=rna-XM_054545489.1;gbkey=mRNA;gene=LOC129053437;product=RNA-binding motif protein%2C X chromosome-like%2C transcript variant X1;transcript_id=XM_054545489.1
NC_072009.2	Gnomon	exon	15674244	15674358	.	-	.	Dbxref=GeneID:129053437,GenBank:XM_054545489.1;ID=exon-XM_054545489.1-5;Parent=rna-XM_054545489.1;gbkey=mRNA;gene=LOC129053437;product=RNA-binding motif protein%2C X chromosome-like%2C transcript variant X1;transcript_id=XM_054545489.1
NC_072009.2	Gnomon	exon	15673227	15673340	.	-	.	Dbxref=GeneID:129053437,GenBank:XM_054545489.1;ID=exon-XM_054545489.1-6;Parent=rna-XM_054545489.1;gbkey=mRNA;gene=LOC129053437;product=RNA-binding motif protein%2C X chromosome-like%2C transcript variant X1;transcript_id=XM_054545489.1
NC_072009.2	Gnomon	exon	15673032	15673120	.	-	.	Dbxref=GeneID:129053437,GenBank:XM_054545489.1;ID=exon-XM_054545489.1-7;Parent=rna-XM_054545489.1;gbkey=mRNA;gene=LOC129053437;product=RNA-binding motif protein%2C X chromosome-like%2C transcript variant X1;transcript_id=XM_054545489.1
NC_072009.2	Gnomon	exon	15672053	15672625	.	-	.	Dbxref=GeneID:129053437,GenBank:XM_054545489.1;ID=exon-XM_054545489.1-8;Parent=rna-XM_054545489.1;gbkey=mRNA;gene=LOC129053437;product=RNA-binding motif protein%2C X chromosome-like%2C transcript variant X1;transcript_id=XM_054545489.1
NC_072009.2	Gnomon	CDS	15682137	15682245	.	-	0	Dbxref=GeneID:129053437,GenBank:XP_054401464.1;ID=cds-XP_054401464.1;Name=XP_054401464.1;Parent=rna-XM_054545489.1;gbkey=CDS;gene=LOC129053437;product=RNA-binding motif protein%2C X chromosome-like isoform X1;protein_id=XP_054401464.1
NC_072009.2	Gnomon	CDS	15681619	15681722	.	-	2	Dbxref=GeneID:129053437,GenBank:XP_054401464.1;ID=cds-XP_054401464.1;Name=XP_054401464.1;Parent=rna-XM_054545489.1;gbkey=CDS;gene=LOC129053437;product=RNA-binding motif protein%2C X chromosome-like isoform X1;protein_id=XP_054401464.1
NC_072009.2	Gnomon	CDS	15679007	15679184	.	-	0	Dbxref=GeneID:129053437,GenBank:XP_054401464.1;ID=cds-XP_054401464.1;Name=XP_054401464.1;Parent=rna-XM_054545489.1;gbkey=CDS;gene=LOC129053437;product=RNA-binding motif protein%2C X chromosome-like isoform X1;protein_id=XP_054401464.1
NC_072009.2	Gnomon	CDS	15676355	15676507	.	-	2	Dbxref=GeneID:129053437,GenBank:XP_054401464.1;ID=cds-XP_054401464.1;Name=XP_054401464.1;Parent=rna-XM_054545489.1;gbkey=CDS;gene=LOC129053437;product=RNA-binding motif protein%2C X chromosome-like isoform X1;protein_id=XP_054401464.1
NC_072009.2	Gnomon	CDS	15674244	15674358	.	-	2	Dbxref=GeneID:129053437,GenBank:XP_054401464.1;ID=cds-XP_054401464.1;Name=XP_054401464.1;Parent=rna-XM_054545489.1;gbkey=CDS;gene=LOC129053437;product=RNA-binding motif protein%2C X chromosome-like isoform X1;protein_id=XP_054401464.1
NC_072009.2	Gnomon	CDS	15673227	15673340	.	-	1	Dbxref=GeneID:129053437,GenBank:XP_054401464.1;ID=cds-XP_054401464.1;Name=XP_054401464.1;Parent=rna-XM_054545489.1;gbkey=CDS;gene=LOC129053437;product=RNA-binding motif protein%2C X chromosome-like isoform X1;protein_id=XP_054401464.1
NC_072009.2	Gnomon	CDS	15673032	15673120	.	-	1	Dbxref=GeneID:129053437,GenBank:XP_054401464.1;ID=cds-XP_054401464.1;Name=XP_054401464.1;Parent=rna-XM_054545489.1;gbkey=CDS;gene=LOC129053437;product=RNA-binding motif protein%2C X chromosome-like isoform X1;protein_id=XP_054401464.1
NC_072009.2	Gnomon	CDS	15672336	15672625	.	-	2	Dbxref=GeneID:129053437,GenBank:XP_054401464.1;ID=cds-XP_054401464.1;Name=XP_054401464.1;Parent=rna-XM_054545489.1;gbkey=CDS;gene=LOC129053437;product=RNA-binding motif protein%2C X chromosome-like isoform X1;protein_id=XP_054401464.1
##sequence-region NC_085928.1 1 209544987
NC_085928.1	annotation	remark	1	209544987	.	.	.	gff-version=3;sequence-region=%28%27NC_002083.1%27%2C 0%2C 16499%29,%28%27NC_071985.2%27%2C 0%2C 233795519%29,%28%27NC_071988.2%27%2C 0%2C 212916775%29,%28%27NC_071989.2%27%2C 0%2C 190378904%29,%28%27NC_071990.2%27%2C 0%2C 172605363%29,%28%27NC_071991.2%27%2C 0%2C 156966991%29,%28%27NC_071992.2%27%2C 0%2C 161631396%29,%28%27NC_071993.2%27%2C 0%2C 140854135%29,%28%27NC_071994.2%27%2C 0%2C 138471021%29,%28%27NC_071995.2%27%2C 0%2C 132281717%29,%28%27NC_071996.2%27%2C 0%2C 146197178%29,%28%27NC_071997.2%27%2C 0%2C 133183124%29,%28%27NC_071998.2%27%2C 0%2C 129618170%29,%28%27NC_071999.2%27%2C 0%2C 120579848%29,%28%27NC_072000.2%27%2C 0%2C 111741659%29,%28%27NC_072001.2%27%2C 0%2C 105333845%29,%28%27NC_072002.2%27%2C 0%2C 95460129%29,%28%27NC_072003.2%27%2C 0%2C 89553113%29,%28%27NC_072004.2%27%2C 0%2C 98669288%29,%28%27NC_072005.2%27%2C 0%2C 65400147%29,%28%27NC_072006.2%27%2C 0%2C 68750668%29,%28%27NC_072007.2%27%2C 0%2C 57143103%29,%28%27NC_072008.2%27%2C 0%2C 162586321%29,%28%27NC_072009.2%27%2C 0%2C 67827326%29,%28%27NC_085928.1%27%2C 0%2C 209544987%29,%28%27NC_085929.1%27%2C 0%2C 57593421%29,%28%27NW_026946739.1%27%2C 0%2C 221508%29,%28%27NW_026946740.1%27%2C 0%2C 133200%29,%28%27NW_026946741.1%27%2C 0%2C 115212%29,%28%27NW_026946742.1%27%2C 0%2C 299462%29
NC_085928.1	BestRefSeq%2CGnomon	gene	195915499	195936768	.	-	.	Dbxref=GeneID:100172321;ID=gene-TRA2B;Name=TRA2B;description=transformer 2 beta homolog;gbkey=Gene;gene=TRA2B;gene_biotype=protein_coding;gene_synonym=SFRS10
NC_085928.1	BestRefSeq	mRNA	195915504	195936768	.	-	.	Dbxref=GeneID:100172321,GenBank:NM_001131942.1;ID=rna-NM_001131942.1;Name=NM_001131942.1;Note=The RefSeq transcript has 24 substitutions%2C 1 non-frameshifting indel compared to this genomic sequence;Parent=gene-TRA2B;exception=annotated by transcript or proteomic data;gbkey=mRNA;gene=TRA2B;inference=similar to RNA sequence%2C mRNA %28same species%29:RefSeq:NM_001131942.1;product=transformer 2 beta homolog;transcript_id=NM_001131942.1
NC_085928.1	BestRefSeq	exon	195936506	195936768	.	-	.	Dbxref=GeneID:100172321,GenBank:NM_001131942.1;ID=exon-NM_001131942.1-1;Note=The RefSeq transcript has 24 substitutions%2C 1 non-frameshifting indel compared to this genomic sequence;Parent=rna-NM_001131942.1;exception=annotated by transcript or proteomic data;gbkey=mRNA;gene=TRA2B;inference=similar to RNA sequence%2C mRNA %28same species%29:RefSeq:NM_001131942.1;product=transformer 2 beta homolog;transcript_id=NM_001131942.1
NC_085928.1	BestRefSeq	exon	195925235	195925368	.	-	.	Dbxref=GeneID:100172321,GenBank:NM_001131942.1;ID=exon-NM_001131942.1-2;Note=The RefSeq transcript has 24 substitutions%2C 1 non-frameshifting indel compared to this genomic sequence;Parent=rna-NM_001131942.1;exception=annotated by transcript or proteomic data;gbkey=mRNA;gene=TRA2B;inference=similar to RNA sequence%2C mRNA %28same species%29:RefSeq:NM_001131942.1;product=transformer 2 beta homolog;transcript_id=NM_001131942.1
NC_085928.1	BestRefSeq	exon	195924088	195924250	.	-	.	Dbxref=GeneID:100172321,GenBank:NM_001131942.1;ID=exon-NM_001131942.1-3;Note=The RefSeq transcript has 24 substitutions%2C 1 non-frameshifting indel compared to this genomic sequence;Parent=rna-NM_001131942.1;exception=annotated by transcript or proteomic data;gbkey=mRNA;gene=TRA2B;inference=similar to RNA sequence%2C mRNA %28same species%29:RefSeq:NM_001131942.1;product=transformer 2 beta homolog;transcript_id=NM_001131942.1
NC_085928.1	BestRefSeq	exon	195922427	195922615	.	-	.	Dbxref=GeneID:100172321,GenBank:NM_001131942.1;ID=exon-NM_001131942.1-4;Note=The RefSeq transcript has 24 substitutions%2C 1 non-frameshifting indel compared to this genomic sequence;Parent=rna-NM_001131942.1;exception=annotated by transcript or proteomic data;gbkey=mRNA;gene=TRA2B;inference=similar to RNA sequence%2C mRNA %28same species%29:RefSeq:NM_001131942.1;product=transformer 2 beta homolog;transcript_id=NM_001131942.1
NC_085928.1	BestRefSeq	exon	195920631	195920746	.	-	.	Dbxref=GeneID:100172321,GenBank:NM_001131942.1;ID=exon-NM_001131942.1-5;Note=The RefSeq transcript has 24 substitutions%2C 1 non-frameshifting indel compared to this genomic sequence;Parent=rna-NM_001131942.1;exception=annotated by transcript or proteomic data;gbkey=mRNA;gene=TRA2B;inference=similar to RNA sequence%2C mRNA %28same species%29:RefSeq:NM_001131942.1;product=transformer 2 beta homolog;transcript_id=NM_001131942.1
NC_085928.1	BestRefSeq	exon	195919724	195919807	.	-	.	Dbxref=GeneID:100172321,GenBank:NM_001131942.1;ID=exon-NM_001131942.1-6;Note=The RefSeq transcript has 24 substitutions%2C 1 non-frameshifting indel compared to this genomic sequence;Parent=rna-NM_001131942.1;exception=annotated by transcript or proteomic data;gbkey=mRNA;gene=TRA2B;inference=similar to RNA sequence%2C mRNA %28same species%29:RefSeq:NM_001131942.1;product=transformer 2 beta homolog;transcript_id=NM_001131942.1
NC_085928.1	BestRefSeq	exon	195918126	195918185	.	-	.	Dbxref=GeneID:100172321,GenBank:NM_001131942.1;ID=exon-NM_001131942.1-7;Note=The RefSeq transcript has 24 substitutions%2C 1 non-frameshifting indel compared to this genomic sequence;Parent=rna-NM_001131942.1;exception=annotated by transcript or proteomic data;gbkey=mRNA;gene=TRA2B;inference=similar to RNA sequence%2C mRNA %28same species%29:RefSeq:NM_001131942.1;product=transformer 2 beta homolog;transcript_id=NM_001131942.1
NC_085928.1	BestRefSeq	exon	195917056	195917129	.	-	.	Dbxref=GeneID:100172321,GenBank:NM_001131942.1;ID=exon-NM_001131942.1-8;Note=The RefSeq transcript has 24 substitutions%2C 1 non-frameshifting indel compared to this genomic sequence;Parent=rna-NM_001131942.1;exception=annotated by transcript or proteomic data;gbkey=mRNA;gene=TRA2B;inference=similar to RNA sequence%2C mRNA %28same species%29:RefSeq:NM_001131942.1;product=transformer 2 beta homolog;transcript_id=NM_001131942.1
NC_085928.1	BestRefSeq	exon	195915504	195916482	.	-	.	Dbxref=GeneID:100172321,GenBank:NM_001131942.1;ID=exon-NM_001131942.1-9;Note=The RefSeq transcript has 24 substitutions%2C 1 non-frameshifting indel compared to this genomic sequence;Parent=rna-NM_001131942.1;exception=annotated by transcript or proteomic data;gbkey=mRNA;gene=TRA2B;inference=similar to RNA sequence%2C mRNA %28same species%29:RefSeq:NM_001131942.1;product=transformer 2 beta homolog;transcript_id=NM_001131942.1
NC_085928.1	BestRefSeq	CDS	195936506	195936541	.	-	0	Dbxref=GeneID:100172321,GenBank:NP_001125414.1;ID=cds-NP_001125414.1;Name=NP_001125414.1;Note=The RefSeq protein has 2 substitutions compared to this genomic sequence;Parent=rna-NM_001131942.1;exception=annotated by transcript or proteomic data;gbkey=CDS;gene=TRA2B;inference=similar to AA sequence %28same species%29:RefSeq:NP_001125414.1;product=transformer-2 protein homolog beta;protein_id=NP_001125414.1
NC_085928.1	BestRefSeq	CDS	195925235	195925368	.	-	0	Dbxref=GeneID:100172321,GenBank:NP_001125414.1;ID=cds-NP_001125414.1;Name=NP_001125414.1;Note=The RefSeq protein has 2 substitutions compared to this genomic sequence;Parent=rna-NM_001131942.1;exception=annotated by transcript or proteomic data;gbkey=CDS;gene=TRA2B;inference=similar to AA sequence %28same species%29:RefSeq:NP_001125414.1;product=transformer-2 protein homolog beta;protein_id=NP_001125414.1
NC_085928.1	BestRefSeq	CDS	195924088	195924250	.	-	1	Dbxref=GeneID:100172321,GenBank:NP_001125414.1;ID=cds-NP_001125414.1;Name=NP_001125414.1;Note=The RefSeq protein has 2 substitutions compared to this genomic sequence;Parent=rna-NM_001131942.1;exception=annotated by transcript or proteomic data;gbkey=CDS;gene=TRA2B;inference=similar to AA sequence %28same species%29:RefSeq:NP_001125414.1;product=transformer-2 protein homolog beta;protein_id=NP_001125414.1
NC_085928.1	BestRefSeq	CDS	195922427	195922615	.	-	0	Dbxref=GeneID:100172321,GenBank:NP_001125414.1;ID=cds-NP_001125414.1;Name=NP_001125414.1;Note=The RefSeq protein has 2 substitutions compared to this genomic sequence;Parent=rna-NM_001131942.1;exception=annotated by transcript or proteomic data;gbkey=CDS;gene=TRA2B;inference=similar to AA sequence %28same species%29:RefSeq:NP_001125414.1;product=transformer-2 protein homolog beta;protein_id=NP_001125414.1
NC_085928.1	BestRefSeq	CDS	195920631	195920746	.	-	0	Dbxref=GeneID:100172321,GenBank:NP_001125414.1;ID=cds-NP_001125414.1;Name=NP_001125414.1;Note=The RefSeq protein has 2 substitutions compared to this genomic sequence;Parent=rna-NM_001131942.1;exception=annotated by transcript or proteomic data;gbkey=CDS;gene=TRA2B;inference=similar to AA sequence %28same species%29:RefSeq:NP_001125414.1;product=transformer-2 protein homolog beta;protein_id=NP_001125414.1
NC_085928.1	BestRefSeq	CDS	195919724	195919807	.	-	1	Dbxref=GeneID:100172321,GenBank:NP_001125414.1;ID=cds-NP_001125414.1;Name=NP_001125414.1;Note=The RefSeq protein has 2 substitutions compared to this genomic sequence;Parent=rna-NM_001131942.1;exception=annotated by transcript or proteomic data;gbkey=CDS;gene=TRA2B;inference=similar to AA sequence %28same species%29:RefSeq:NP_001125414.1;product=transformer-2 protein homolog beta;protein_id=NP_001125414.1
NC_085928.1	BestRefSeq	CDS	195918126	195918185	.	-	1	Dbxref=GeneID:100172321,GenBank:NP_001125414.1;ID=cds-NP_001125414.1;Name=NP_001125414.1;Note=The RefSeq protein has 2 substitutions compared to this genomic sequence;Parent=rna-NM_001131942.1;exception=annotated by transcript or proteomic data;gbkey=CDS;gene=TRA2B;inference=similar to AA sequence %28same species%29:RefSeq:NP_001125414.1;product=transformer-2 protein homolog beta;protein_id=NP_001125414.1
NC_085928.1	BestRefSeq	CDS	195917056	195917129	.	-	1	Dbxref=GeneID:100172321,GenBank:NP_001125414.1;ID=cds-NP_001125414.1;Name=NP_001125414.1;Note=The RefSeq protein has 2 substitutions compared to this genomic sequence;Parent=rna-NM_001131942.1;exception=annotated by transcript or proteomic data;gbkey=CDS;gene=TRA2B;inference=similar to AA sequence %28same species%29:RefSeq:NP_001125414.1;product=transformer-2 protein homolog beta;protein_id=NP_001125414.1
NC_085928.1	BestRefSeq	CDS	195916472	195916482	.	-	2	Dbxref=GeneID:100172321,GenBank:NP_001125414.1;ID=cds-NP_001125414.1;Name=NP_001125414.1;Note=The RefSeq protein has 2 substitutions compared to this genomic sequence;Parent=rna-NM_001131942.1;exception=annotated by transcript or proteomic data;gbkey=CDS;gene=TRA2B;inference=similar to AA sequence %28same species%29:RefSeq:NP_001125414.1;product=transformer-2 protein homolog beta;protein_id=NP_001125414.1
##sequence-region NC_085929.1 1 57593421
NC_085929.1	annotation	remark	1	57593421	.	.	.	gff-version=3;sequence-region=%28%27NC_002083.1%27%2C 0%2C 16499%29,%28%27NC_071985.2%27%2C 0%2C 233795519%29,%28%27NC_071988.2%27%2C 0%2C 212916775%29,%28%27NC_071989.2%27%2C 0%2C 190378904%29,%28%27NC_071990.2%27%2C 0%2C 172605363%29,%28%27NC_071991.2%27%2C 0%2C 156966991%29,%28%27NC_071992.2%27%2C 0%2C 161631396%29,%28%27NC_071993.2%27%2C 0%2C 140854135%29,%28%27NC_071994.2%27%2C 0%2C 138471021%29,%28%27NC_071995.2%27%2C 0%2C 132281717%29,%28%27NC_071996.2%27%2C 0%2C 146197178%29,%28%27NC_071997.2%27%2C 0%2C 133183124%29,%28%27NC_071998.2%27%2C 0%2C 129618170%29,%28%27NC_071999.2%27%2C 0%2C 120579848%29,%28%27NC_072000.2%27%2C 0%2C 111741659%29,%28%27NC_072001.2%27%2C 0%2C 105333845%29,%28%27NC_072002.2%27%2C 0%2C 95460129%29,%28%27NC_072003.2%27%2C 0%2C 89553113%29,%28%27NC_072004.2%27%2C 0%2C 98669288%29,%28%27NC_072005.2%27%2C 0%2C 65400147%29,%28%27NC_072006.2%27%2C 0%2C 68750668%29,%28%27NC_072007.2%27%2C 0%2C 57143103%29,%28%27NC_072008.2%27%2C 0%2C 162586321%29,%28%27NC_072009.2%27%2C 0%2C 67827326%29,%28%27NC_085928.1%27%2C 0%2C 209544987%29,%28%27NC_085929.1%27%2C 0%2C 57593421%29,%28%27NW_026946739.1%27%2C 0%2C 221508%29,%28%27NW_026946740.1%27%2C 0%2C 133200%29,%28%27NW_026946741.1%27%2C 0%2C 115212%29,%28%27NW_026946742.1%27%2C 0%2C 299462%29
##sequence-region NW_026946739.1 1 221508
NW_026946739.1	annotation	remark	1	221508	.	.	.	gff-version=3;sequence-region=%28%27NC_002083.1%27%2C 0%2C 16499%29,%28%27NC_071985.2%27%2C 0%2C 233795519%29,%28%27NC_071988.2%27%2C 0%2C 212916775%29,%28%27NC_071989.2%27%2C 0%2C 190378904%29,%28%27NC_071990.2%27%2C 0%2C 172605363%29,%28%27NC_071991.2%27%2C 0%2C 156966991%29,%28%27NC_071992.2%27%2C 0%2C 161631396%29,%28%27NC_071993.2%27%2C 0%2C 140854135%29,%28%27NC_071994.2%27%2C 0%2C 138471021%29,%28%27NC_071995.2%27%2C 0%2C 132281717%29,%28%27NC_071996.2%27%2C 0%2C 146197178%29,%28%27NC_071997.2%27%2C 0%2C 133183124%29,%28%27NC_071998.2%27%2C 0%2C 129618170%29,%28%27NC_071999.2%27%2C 0%2C 120579848%29,%28%27NC_072000.2%27%2C 0%2C 111741659%29,%28%27NC_072001.2%27%2C 0%2C 105333845%29,%28%27NC_072002.2%27%2C 0%2C 95460129%29,%28%27NC_072003.2%27%2C 0%2C 89553113%29,%28%27NC_072004.2%27%2C 0%2C 98669288%29,%28%27NC_072005.2%27%2C 0%2C 65400147%29,%28%27NC_072006.2%27%2C 0%2C 68750668%29,%28%27NC_072007.2%27%2C 0%2C 57143103%29,%28%27NC_072008.2%27%2C 0%2C 162586321%29,%28%27NC_072009.2%27%2C 0%2C 67827326%29,%28%27NC_085928.1%27%2C 0%2C 209544987%29,%28%27NC_085929.1%27%2C 0%2C 57593421%29,%28%27NW_026946739.1%27%2C 0%2C 221508%29,%28%27NW_026946740.1%27%2C 0%2C 133200%29,%28%27NW_026946741.1%27%2C 0%2C 115212%29,%28%27NW_026946742.1%27%2C 0%2C 299462%29
##sequence-region NW_026946740.1 1 133200
NW_026946740.1	annotation	remark	1	133200	.	.	.	gff-version=3;sequence-region=%28%27NC_002083.1%27%2C 0%2C 16499%29,%28%27NC_071985.2%27%2C 0%2C 233795519%29,%28%27NC_071988.2%27%2C 0%2C 212916775%29,%28%27NC_071989.2%27%2C 0%2C 190378904%29,%28%27NC_071990.2%27%2C 0%2C 172605363%29,%28%27NC_071991.2%27%2C 0%2C 156966991%29,%28%27NC_071992.2%27%2C 0%2C 161631396%29,%28%27NC_071993.2%27%2C 0%2C 140854135%29,%28%27NC_071994.2%27%2C 0%2C 138471021%29,%28%27NC_071995.2%27%2C 0%2C 132281717%29,%28%27NC_071996.2%27%2C 0%2C 146197178%29,%28%27NC_071997.2%27%2C 0%2C 133183124%29,%28%27NC_071998.2%27%2C 0%2C 129618170%29,%28%27NC_071999.2%27%2C 0%2C 120579848%29,%28%27NC_072000.2%27%2C 0%2C 111741659%29,%28%27NC_072001.2%27%2C 0%2C 105333845%29,%28%27NC_072002.2%27%2C 0%2C 95460129%29,%28%27NC_072003.2%27%2C 0%2C 89553113%29,%28%27NC_072004.2%27%2C 0%2C 98669288%29,%28%27NC_072005.2%27%2C 0%2C 65400147%29,%28%27NC_072006.2%27%2C 0%2C 68750668%29,%28%27NC_072007.2%27%2C 0%2C 57143103%29,%28%27NC_072008.2%27%2C 0%2C 162586321%29,%28%27NC_072009.2%27%2C 0%2C 67827326%29,%28%27NC_085928.1%27%2C 0%2C 209544987%29,%28%27NC_085929.1%27%2C 0%2C 57593421%29,%28%27NW_026946739.1%27%2C 0%2C 221508%29,%28%27NW_026946740.1%27%2C 0%2C 133200%29,%28%27NW_026946741.1%27%2C 0%2C 115212%29,%28%27NW_026946742.1%27%2C 0%2C 299462%29
##sequence-region NW_026946741.1 1 115212
NW_026946741.1	annotation	remark	1	115212	.	.	.	gff-version=3;sequence-region=%28%27NC_002083.1%27%2C 0%2C 16499%29,%28%27NC_071985.2%27%2C 0%2C 233795519%29,%28%27NC_071988.2%27%2C 0%2C 212916775%29,%28%27NC_071989.2%27%2C 0%2C 190378904%29,%28%27NC_071990.2%27%2C 0%2C 172605363%29,%28%27NC_071991.2%27%2C 0%2C 156966991%29,%28%27NC_071992.2%27%2C 0%2C 161631396%29,%28%27NC_071993.2%27%2C 0%2C 140854135%29,%28%27NC_071994.2%27%2C 0%2C 138471021%29,%28%27NC_071995.2%27%2C 0%2C 132281717%29,%28%27NC_071996.2%27%2C 0%2C 146197178%29,%28%27NC_071997.2%27%2C 0%2C 133183124%29,%28%27NC_071998.2%27%2C 0%2C 129618170%29,%28%27NC_071999.2%27%2C 0%2C 120579848%29,%28%27NC_072000.2%27%2C 0%2C 111741659%29,%28%27NC_072001.2%27%2C 0%2C 105333845%29,%28%27NC_072002.2%27%2C 0%2C 95460129%29,%28%27NC_072003.2%27%2C 0%2C 89553113%29,%28%27NC_072004.2%27%2C 0%2C 98669288%29,%28%27NC_072005.2%27%2C 0%2C 65400147%29,%28%27NC_072006.2%27%2C 0%2C 68750668%29,%28%27NC_072007.2%27%2C 0%2C 57143103%29,%28%27NC_072008.2%27%2C 0%2C 162586321%29,%28%27NC_072009.2%27%2C 0%2C 67827326%29,%28%27NC_085928.1%27%2C 0%2C 209544987%29,%28%27NC_085929.1%27%2C 0%2C 57593421%29,%28%27NW_026946739.1%27%2C 0%2C 221508%29,%28%27NW_026946740.1%27%2C 0%2C 133200%29,%28%27NW_026946741.1%27%2C 0%2C 115212%29,%28%27NW_026946742.1%27%2C 0%2C 299462%29
##sequence-region NW_026946742.1 1 299462
NW_026946742.1	annotation	remark	1	299462	.	.	.	gff-version=3;sequence-region=%28%27NC_002083.1%27%2C 0%2C 16499%29,%28%27NC_071985.2%27%2C 0%2C 233795519%29,%28%27NC_071988.2%27%2C 0%2C 212916775%29,%28%27NC_071989.2%27%2C 0%2C 190378904%29,%28%27NC_071990.2%27%2C 0%2C 172605363%29,%28%27NC_071991.2%27%2C 0%2C 156966991%29,%28%27NC_071992.2%27%2C 0%2C 161631396%29,%28%27NC_071993.2%27%2C 0%2C 140854135%29,%28%27NC_071994.2%27%2C 0%2C 138471021%29,%28%27NC_071995.2%27%2C 0%2C 132281717%29,%28%27NC_071996.2%27%2C 0%2C 146197178%29,%28%27NC_071997.2%27%2C 0%2C 133183124%29,%28%27NC_071998.2%27%2C 0%2C 129618170%29,%28%27NC_071999.2%27%2C 0%2C 120579848%29,%28%27NC_072000.2%27%2C 0%2C 111741659%29,%28%27NC_072001.2%27%2C 0%2C 105333845%29,%28%27NC_072002.2%27%2C 0%2C 95460129%29,%28%27NC_072003.2%27%2C 0%2C 89553113%29,%28%27NC_072004.2%27%2C 0%2C 98669288%29,%28%27NC_072005.2%27%2C 0%2C 65400147%29,%28%27NC_072006.2%27%2C 0%2C 68750668%29,%28%27NC_072007.2%27%2C 0%2C 57143103%29,%28%27NC_072008.2%27%2C 0%2C 162586321%29,%28%27NC_072009.2%27%2C 0%2C 67827326%29,%28%27NC_085928.1%27%2C 0%2C 209544987%29,%28%27NC_085929.1%27%2C 0%2C 57593421%29,%28%27NW_026946739.1%27%2C 0%2C 221508%29,%28%27NW_026946740.1%27%2C 0%2C 133200%29,%28%27NW_026946741.1%27%2C 0%2C 115212%29,%28%27NW_026946742.1%27%2C 0%2C 299462%29
## Synthetic CDS features for pseudogene RBMY copies
# LOC129053429
NC_072009.2	Manual	CDS	15574138	15574427	.	-	0	gene=LOC129053429;gbkey=CDS
NC_072009.2	Manual	CDS	15574834	15574922	.	-	0	gene=LOC129053429;gbkey=CDS
NC_072009.2	Manual	CDS	15576046	15576160	.	-	0	gene=LOC129053429;gbkey=CDS
NC_072009.2	Manual	CDS	15578157	15578309	.	-	0	gene=LOC129053429;gbkey=CDS
NC_072009.2	Manual	CDS	15580895	15581072	.	-	0	gene=LOC129053429;gbkey=CDS
NC_072009.2	Manual	CDS	15583507	15583610	.	-	0	gene=LOC129053429;gbkey=CDS
NC_072009.2	Manual	CDS	15584025	15584133	.	-	0	gene=LOC129053429;gbkey=CDS
# LOC129053434
NC_072009.2	Manual	CDS	15525047	15525336	.	-	0	gene=LOC129053434;gbkey=CDS
NC_072009.2	Manual	CDS	15525743	15525831	.	-	0	gene=LOC129053434;gbkey=CDS
NC_072009.2	Manual	CDS	15526956	15527070	.	-	0	gene=LOC129053434;gbkey=CDS
NC_072009.2	Manual	CDS	15529067	15529219	.	-	0	gene=LOC129053434;gbkey=CDS
NC_072009.2	Manual	CDS	15531807	15531984	.	-	0	gene=LOC129053434;gbkey=CDS
NC_072009.2	Manual	CDS	15534419	15534522	.	-	0	gene=LOC129053434;gbkey=CDS
NC_072009.2	Manual	CDS	15534937	15535045	.	-	0	gene=LOC129053434;gbkey=CDS
# LOC129053436
NC_072009.2	Manual	CDS	15623232	15623521	.	-	0	gene=LOC129053436;gbkey=CDS
NC_072009.2	Manual	CDS	15623928	15624016	.	-	0	gene=LOC129053436;gbkey=CDS
NC_072009.2	Manual	CDS	15625141	15625255	.	-	0	gene=LOC129053436;gbkey=CDS
NC_072009.2	Manual	CDS	15627252	15627404	.	-	0	gene=LOC129053436;gbkey=CDS
NC_072009.2	Manual	CDS	15629992	15630169	.	-	0	gene=LOC129053436;gbkey=CDS
NC_072009.2	Manual	CDS	15632604	15632707	.	-	0	gene=LOC129053436;gbkey=CDS
NC_072009.2	Manual	CDS	15633122	15633230	.	-	0	gene=LOC129053436;gbkey=CDS
# LOC129053438
NC_072009.2	Manual	CDS	15475913	15476202	.	-	0	gene=LOC129053438;gbkey=CDS
NC_072009.2	Manual	CDS	15476609	15476697	.	-	0	gene=LOC129053438;gbkey=CDS
NC_072009.2	Manual	CDS	15477822	15477936	.	-	0	gene=LOC129053438;gbkey=CDS
NC_072009.2	Manual	CDS	15479933	15480085	.	-	0	gene=LOC129053438;gbkey=CDS
NC_072009.2	Manual	CDS	15482674	15482851	.	-	0	gene=LOC129053438;gbkey=CDS
NC_072009.2	Manual	CDS	15485286	15485389	.	-	0	gene=LOC129053438;gbkey=CDS
NC_072009.2	Manual	CDS	15485804	15485912	.	-	0	gene=LOC129053438;gbkey=CDS
```
