## Additional Files for "How and why multicopy genes survive on the human Y chromosome": PonAbe_subset_annotation_GCF_028885655.2_genomic.protcoding_singletrans_TSPY.gff

```
##gff-version 3
##sequence-region NC_002083.1 1 16499
NC_002083.1	annotation	remark	1	16499	.	.	.	gff-version=3;sequence-region=%28%27NC_002083.1%27%2C 0%2C 16499%29,%28%27NC_071985.2%27%2C 0%2C 233795519%29,%28%27NC_071988.2%27%2C 0%2C 212916775%29,%28%27NC_071989.2%27%2C 0%2C 190378904%29,%28%27NC_071990.2%27%2C 0%2C 172605363%29,%28%27NC_071991.2%27%2C 0%2C 156966991%29,%28%27NC_071992.2%27%2C 0%2C 161631396%29,%28%27NC_071993.2%27%2C 0%2C 140854135%29,%28%27NC_071994.2%27%2C 0%2C 138471021%29,%28%27NC_071995.2%27%2C 0%2C 132281717%29,%28%27NC_071996.2%27%2C 0%2C 146197178%29,%28%27NC_071997.2%27%2C 0%2C 133183124%29,%28%27NC_071998.2%27%2C 0%2C 129618170%29,%28%27NC_071999.2%27%2C 0%2C 120579848%29,%28%27NC_072000.2%27%2C 0%2C 111741659%29,%28%27NC_072001.2%27%2C 0%2C 105333845%29,%28%27NC_072002.2%27%2C 0%2C 95460129%29,%28%27NC_072003.2%27%2C 0%2C 89553113%29,%28%27NC_072004.2%27%2C 0%2C 98669288%29,%28%27NC_072005.2%27%2C 0%2C 65400147%29,%28%27NC_072006.2%27%2C 0%2C 68750668%29,%28%27NC_072007.2%27%2C 0%2C 57143103%29,%28%27NC_072008.2%27%2C 0%2C 162586321%29,%28%27NC_072009.2%27%2C 0%2C 67827326%29,%28%27NC_085928.1%27%2C 0%2C 209544987%29,%28%27NC_085929.1%27%2C 0%2C 57593421%29,%28%27NW_026946739.1%27%2C 0%2C 221508%29,%28%27NW_026946740.1%27%2C 0%2C 133200%29,%28%27NW_026946741.1%27%2C 0%2C 115212%29,%28%27NW_026946742.1%27%2C 0%2C 299462%29
##sequence-region NC_071985.2 1 233795519
NC_071985.2	annotation	remark	1	233795519	.	.	.	gff-version=3;sequence-region=%28%27NC_002083.1%27%2C 0%2C 16499%29,%28%27NC_071985.2%27%2C 0%2C 233795519%29,%28%27NC_071988.2%27%2C 0%2C 212916775%29,%28%27NC_071989.2%27%2C 0%2C 190378904%29,%28%27NC_071990.2%27%2C 0%2C 172605363%29,%28%27NC_071991.2%27%2C 0%2C 156966991%29,%28%27NC_071992.2%27%2C 0%2C 161631396%29,%28%27NC_071993.2%27%2C 0%2C 140854135%29,%28%27NC_071994.2%27%2C 0%2C 138471021%29,%28%27NC_071995.2%27%2C 0%2C 132281717%29,%28%27NC_071996.2%27%2C 0%2C 146197178%29,%28%27NC_071997.2%27%2C 0%2C 133183124%29,%28%27NC_071998.2%27%2C 0%2C 129618170%29,%28%27NC_071999.2%27%2C 0%2C 120579848%29,%28%27NC_072000.2%27%2C 0%2C 111741659%29,%28%27NC_072001.2%27%2C 0%2C 105333845%29,%28%27NC_072002.2%27%2C 0%2C 95460129%29,%28%27NC_072003.2%27%2C 0%2C 89553113%29,%28%27NC_072004.2%27%2C 0%2C 98669288%29,%28%27NC_072005.2%27%2C 0%2C 65400147%29,%28%27NC_072006.2%27%2C 0%2C 68750668%29,%28%27NC_072007.2%27%2C 0%2C 57143103%29,%28%27NC_072008.2%27%2C 0%2C 162586321%29,%28%27NC_072009.2%27%2C 0%2C 67827326%29,%28%27NC_085928.1%27%2C 0%2C 209544987%29,%28%27NC_085929.1%27%2C 0%2C 57593421%29,%28%27NW_026946739.1%27%2C 0%2C 221508%29,%28%27NW_026946740.1%27%2C 0%2C 133200%29,%28%27NW_026946741.1%27%2C 0%2C 115212%29,%28%27NW_026946742.1%27%2C 0%2C 299462%29
##sequence-region NC_071988.2 1 212916775
NC_071988.2	annotation	remark	1	212916775	.	.	.	gff-version=3;sequence-region=%28%27NC_002083.1%27%2C 0%2C 16499%29,%28%27NC_071985.2%27%2C 0%2C 233795519%29,%28%27NC_071988.2%27%2C 0%2C 212916775%29,%28%27NC_071989.2%27%2C 0%2C 190378904%29,%28%27NC_071990.2%27%2C 0%2C 172605363%29,%28%27NC_071991.2%27%2C 0%2C 156966991%29,%28%27NC_071992.2%27%2C 0%2C 161631396%29,%28%27NC_071993.2%27%2C 0%2C 140854135%29,%28%27NC_071994.2%27%2C 0%2C 138471021%29,%28%27NC_071995.2%27%2C 0%2C 132281717%29,%28%27NC_071996.2%27%2C 0%2C 146197178%29,%28%27NC_071997.2%27%2C 0%2C 133183124%29,%28%27NC_071998.2%27%2C 0%2C 129618170%29,%28%27NC_071999.2%27%2C 0%2C 120579848%29,%28%27NC_072000.2%27%2C 0%2C 111741659%29,%28%27NC_072001.2%27%2C 0%2C 105333845%29,%28%27NC_072002.2%27%2C 0%2C 95460129%29,%28%27NC_072003.2%27%2C 0%2C 89553113%29,%28%27NC_072004.2%27%2C 0%2C 98669288%29,%28%27NC_072005.2%27%2C 0%2C 65400147%29,%28%27NC_072006.2%27%2C 0%2C 68750668%29,%28%27NC_072007.2%27%2C 0%2C 57143103%29,%28%27NC_072008.2%27%2C 0%2C 162586321%29,%28%27NC_072009.2%27%2C 0%2C 67827326%29,%28%27NC_085928.1%27%2C 0%2C 209544987%29,%28%27NC_085929.1%27%2C 0%2C 57593421%29,%28%27NW_026946739.1%27%2C 0%2C 221508%29,%28%27NW_026946740.1%27%2C 0%2C 133200%29,%28%27NW_026946741.1%27%2C 0%2C 115212%29,%28%27NW_026946742.1%27%2C 0%2C 299462%29
##sequence-region NC_071989.2 1 190378904
NC_071989.2	annotation	remark	1	190378904	.	.	.	gff-version=3;sequence-region=%28%27NC_002083.1%27%2C 0%2C 16499%29,%28%27NC_071985.2%27%2C 0%2C 233795519%29,%28%27NC_071988.2%27%2C 0%2C 212916775%29,%28%27NC_071989.2%27%2C 0%2C 190378904%29,%28%27NC_071990.2%27%2C 0%2C 172605363%29,%28%27NC_071991.2%27%2C 0%2C 156966991%29,%28%27NC_071992.2%27%2C 0%2C 161631396%29,%28%27NC_071993.2%27%2C 0%2C 140854135%29,%28%27NC_071994.2%27%2C 0%2C 138471021%29,%28%27NC_071995.2%27%2C 0%2C 132281717%29,%28%27NC_071996.2%27%2C 0%2C 146197178%29,%28%27NC_071997.2%27%2C 0%2C 133183124%29,%28%27NC_071998.2%27%2C 0%2C 129618170%29,%28%27NC_071999.2%27%2C 0%2C 120579848%29,%28%27NC_072000.2%27%2C 0%2C 111741659%29,%28%27NC_072001.2%27%2C 0%2C 105333845%29,%28%27NC_072002.2%27%2C 0%2C 95460129%29,%28%27NC_072003.2%27%2C 0%2C 89553113%29,%28%27NC_072004.2%27%2C 0%2C 98669288%29,%28%27NC_072005.2%27%2C 0%2C 65400147%29,%28%27NC_072006.2%27%2C 0%2C 68750668%29,%28%27NC_072007.2%27%2C 0%2C 57143103%29,%28%27NC_072008.2%27%2C 0%2C 162586321%29,%28%27NC_072009.2%27%2C 0%2C 67827326%29,%28%27NC_085928.1%27%2C 0%2C 209544987%29,%28%27NC_085929.1%27%2C 0%2C 57593421%29,%28%27NW_026946739.1%27%2C 0%2C 221508%29,%28%27NW_026946740.1%27%2C 0%2C 133200%29,%28%27NW_026946741.1%27%2C 0%2C 115212%29,%28%27NW_026946742.1%27%2C 0%2C 299462%29
##sequence-region NC_071990.2 1 172605363
NC_071990.2	annotation	remark	1	172605363	.	.	.	gff-version=3;sequence-region=%28%27NC_002083.1%27%2C 0%2C 16499%29,%28%27NC_071985.2%27%2C 0%2C 233795519%29,%28%27NC_071988.2%27%2C 0%2C 212916775%29,%28%27NC_071989.2%27%2C 0%2C 190378904%29,%28%27NC_071990.2%27%2C 0%2C 172605363%29,%28%27NC_071991.2%27%2C 0%2C 156966991%29,%28%27NC_071992.2%27%2C 0%2C 161631396%29,%28%27NC_071993.2%27%2C 0%2C 140854135%29,%28%27NC_071994.2%27%2C 0%2C 138471021%29,%28%27NC_071995.2%27%2C 0%2C 132281717%29,%28%27NC_071996.2%27%2C 0%2C 146197178%29,%28%27NC_071997.2%27%2C 0%2C 133183124%29,%28%27NC_071998.2%27%2C 0%2C 129618170%29,%28%27NC_071999.2%27%2C 0%2C 120579848%29,%28%27NC_072000.2%27%2C 0%2C 111741659%29,%28%27NC_072001.2%27%2C 0%2C 105333845%29,%28%27NC_072002.2%27%2C 0%2C 95460129%29,%28%27NC_072003.2%27%2C 0%2C 89553113%29,%28%27NC_072004.2%27%2C 0%2C 98669288%29,%28%27NC_072005.2%27%2C 0%2C 65400147%29,%28%27NC_072006.2%27%2C 0%2C 68750668%29,%28%27NC_072007.2%27%2C 0%2C 57143103%29,%28%27NC_072008.2%27%2C 0%2C 162586321%29,%28%27NC_072009.2%27%2C 0%2C 67827326%29,%28%27NC_085928.1%27%2C 0%2C 209544987%29,%28%27NC_085929.1%27%2C 0%2C 57593421%29,%28%27NW_026946739.1%27%2C 0%2C 221508%29,%28%27NW_026946740.1%27%2C 0%2C 133200%29,%28%27NW_026946741.1%27%2C 0%2C 115212%29,%28%27NW_026946742.1%27%2C 0%2C 299462%29
##sequence-region NC_071991.2 1 156966991
NC_071991.2	annotation	remark	1	156966991	.	.	.	gff-version=3;sequence-region=%28%27NC_002083.1%27%2C 0%2C 16499%29,%28%27NC_071985.2%27%2C 0%2C 233795519%29,%28%27NC_071988.2%27%2C 0%2C 212916775%29,%28%27NC_071989.2%27%2C 0%2C 190378904%29,%28%27NC_071990.2%27%2C 0%2C 172605363%29,%28%27NC_071991.2%27%2C 0%2C 156966991%29,%28%27NC_071992.2%27%2C 0%2C 161631396%29,%28%27NC_071993.2%27%2C 0%2C 140854135%29,%28%27NC_071994.2%27%2C 0%2C 138471021%29,%28%27NC_071995.2%27%2C 0%2C 132281717%29,%28%27NC_071996.2%27%2C 0%2C 146197178%29,%28%27NC_071997.2%27%2C 0%2C 133183124%29,%28%27NC_071998.2%27%2C 0%2C 129618170%29,%28%27NC_071999.2%27%2C 0%2C 120579848%29,%28%27NC_072000.2%27%2C 0%2C 111741659%29,%28%27NC_072001.2%27%2C 0%2C 105333845%29,%28%27NC_072002.2%27%2C 0%2C 95460129%29,%28%27NC_072003.2%27%2C 0%2C 89553113%29,%28%27NC_072004.2%27%2C 0%2C 98669288%29,%28%27NC_072005.2%27%2C 0%2C 65400147%29,%28%27NC_072006.2%27%2C 0%2C 68750668%29,%28%27NC_072007.2%27%2C 0%2C 57143103%29,%28%27NC_072008.2%27%2C 0%2C 162586321%29,%28%27NC_072009.2%27%2C 0%2C 67827326%29,%28%27NC_085928.1%27%2C 0%2C 209544987%29,%28%27NC_085929.1%27%2C 0%2C 57593421%29,%28%27NW_026946739.1%27%2C 0%2C 221508%29,%28%27NW_026946740.1%27%2C 0%2C 133200%29,%28%27NW_026946741.1%27%2C 0%2C 115212%29,%28%27NW_026946742.1%27%2C 0%2C 299462%29
##sequence-region NC_071992.2 1 161631396
NC_071992.2	annotation	remark	1	161631396	.	.	.	gff-version=3;sequence-region=%28%27NC_002083.1%27%2C 0%2C 16499%29,%28%27NC_071985.2%27%2C 0%2C 233795519%29,%28%27NC_071988.2%27%2C 0%2C 212916775%29,%28%27NC_071989.2%27%2C 0%2C 190378904%29,%28%27NC_071990.2%27%2C 0%2C 172605363%29,%28%27NC_071991.2%27%2C 0%2C 156966991%29,%28%27NC_071992.2%27%2C 0%2C 161631396%29,%28%27NC_071993.2%27%2C 0%2C 140854135%29,%28%27NC_071994.2%27%2C 0%2C 138471021%29,%28%27NC_071995.2%27%2C 0%2C 132281717%29,%28%27NC_071996.2%27%2C 0%2C 146197178%29,%28%27NC_071997.2%27%2C 0%2C 133183124%29,%28%27NC_071998.2%27%2C 0%2C 129618170%29,%28%27NC_071999.2%27%2C 0%2C 120579848%29,%28%27NC_072000.2%27%2C 0%2C 111741659%29,%28%27NC_072001.2%27%2C 0%2C 105333845%29,%28%27NC_072002.2%27%2C 0%2C 95460129%29,%28%27NC_072003.2%27%2C 0%2C 89553113%29,%28%27NC_072004.2%27%2C 0%2C 98669288%29,%28%27NC_072005.2%27%2C 0%2C 65400147%29,%28%27NC_072006.2%27%2C 0%2C 68750668%29,%28%27NC_072007.2%27%2C 0%2C 57143103%29,%28%27NC_072008.2%27%2C 0%2C 162586321%29,%28%27NC_072009.2%27%2C 0%2C 67827326%29,%28%27NC_085928.1%27%2C 0%2C 209544987%29,%28%27NC_085929.1%27%2C 0%2C 57593421%29,%28%27NW_026946739.1%27%2C 0%2C 221508%29,%28%27NW_026946740.1%27%2C 0%2C 133200%29,%28%27NW_026946741.1%27%2C 0%2C 115212%29,%28%27NW_026946742.1%27%2C 0%2C 299462%29
##sequence-region NC_071993.2 1 140854135
NC_071993.2	annotation	remark	1	140854135	.	.	.	gff-version=3;sequence-region=%28%27NC_002083.1%27%2C 0%2C 16499%29,%28%27NC_071985.2%27%2C 0%2C 233795519%29,%28%27NC_071988.2%27%2C 0%2C 212916775%29,%28%27NC_071989.2%27%2C 0%2C 190378904%29,%28%27NC_071990.2%27%2C 0%2C 172605363%29,%28%27NC_071991.2%27%2C 0%2C 156966991%29,%28%27NC_071992.2%27%2C 0%2C 161631396%29,%28%27NC_071993.2%27%2C 0%2C 140854135%29,%28%27NC_071994.2%27%2C 0%2C 138471021%29,%28%27NC_071995.2%27%2C 0%2C 132281717%29,%28%27NC_071996.2%27%2C 0%2C 146197178%29,%28%27NC_071997.2%27%2C 0%2C 133183124%29,%28%27NC_071998.2%27%2C 0%2C 129618170%29,%28%27NC_071999.2%27%2C 0%2C 120579848%29,%28%27NC_072000.2%27%2C 0%2C 111741659%29,%28%27NC_072001.2%27%2C 0%2C 105333845%29,%28%27NC_072002.2%27%2C 0%2C 95460129%29,%28%27NC_072003.2%27%2C 0%2C 89553113%29,%28%27NC_072004.2%27%2C 0%2C 98669288%29,%28%27NC_072005.2%27%2C 0%2C 65400147%29,%28%27NC_072006.2%27%2C 0%2C 68750668%29,%28%27NC_072007.2%27%2C 0%2C 57143103%29,%28%27NC_072008.2%27%2C 0%2C 162586321%29,%28%27NC_072009.2%27%2C 0%2C 67827326%29,%28%27NC_085928.1%27%2C 0%2C 209544987%29,%28%27NC_085929.1%27%2C 0%2C 57593421%29,%28%27NW_026946739.1%27%2C 0%2C 221508%29,%28%27NW_026946740.1%27%2C 0%2C 133200%29,%28%27NW_026946741.1%27%2C 0%2C 115212%29,%28%27NW_026946742.1%27%2C 0%2C 299462%29
##sequence-region NC_071994.2 1 138471021
NC_071994.2	annotation	remark	1	138471021	.	.	.	gff-version=3;sequence-region=%28%27NC_002083.1%27%2C 0%2C 16499%29,%28%27NC_071985.2%27%2C 0%2C 233795519%29,%28%27NC_071988.2%27%2C 0%2C 212916775%29,%28%27NC_071989.2%27%2C 0%2C 190378904%29,%28%27NC_071990.2%27%2C 0%2C 172605363%29,%28%27NC_071991.2%27%2C 0%2C 156966991%29,%28%27NC_071992.2%27%2C 0%2C 161631396%29,%28%27NC_071993.2%27%2C 0%2C 140854135%29,%28%27NC_071994.2%27%2C 0%2C 138471021%29,%28%27NC_071995.2%27%2C 0%2C 132281717%29,%28%27NC_071996.2%27%2C 0%2C 146197178%29,%28%27NC_071997.2%27%2C 0%2C 133183124%29,%28%27NC_071998.2%27%2C 0%2C 129618170%29,%28%27NC_071999.2%27%2C 0%2C 120579848%29,%28%27NC_072000.2%27%2C 0%2C 111741659%29,%28%27NC_072001.2%27%2C 0%2C 105333845%29,%28%27NC_072002.2%27%2C 0%2C 95460129%29,%28%27NC_072003.2%27%2C 0%2C 89553113%29,%28%27NC_072004.2%27%2C 0%2C 98669288%29,%28%27NC_072005.2%27%2C 0%2C 65400147%29,%28%27NC_072006.2%27%2C 0%2C 68750668%29,%28%27NC_072007.2%27%2C 0%2C 57143103%29,%28%27NC_072008.2%27%2C 0%2C 162586321%29,%28%27NC_072009.2%27%2C 0%2C 67827326%29,%28%27NC_085928.1%27%2C 0%2C 209544987%29,%28%27NC_085929.1%27%2C 0%2C 57593421%29,%28%27NW_026946739.1%27%2C 0%2C 221508%29,%28%27NW_026946740.1%27%2C 0%2C 133200%29,%28%27NW_026946741.1%27%2C 0%2C 115212%29,%28%27NW_026946742.1%27%2C 0%2C 299462%29
##sequence-region NC_071995.2 1 132281717
NC_071995.2	annotation	remark	1	132281717	.	.	.	gff-version=3;sequence-region=%28%27NC_002083.1%27%2C 0%2C 16499%29,%28%27NC_071985.2%27%2C 0%2C 233795519%29,%28%27NC_071988.2%27%2C 0%2C 212916775%29,%28%27NC_071989.2%27%2C 0%2C 190378904%29,%28%27NC_071990.2%27%2C 0%2C 172605363%29,%28%27NC_071991.2%27%2C 0%2C 156966991%29,%28%27NC_071992.2%27%2C 0%2C 161631396%29,%28%27NC_071993.2%27%2C 0%2C 140854135%29,%28%27NC_071994.2%27%2C 0%2C 138471021%29,%28%27NC_071995.2%27%2C 0%2C 132281717%29,%28%27NC_071996.2%27%2C 0%2C 146197178%29,%28%27NC_071997.2%27%2C 0%2C 133183124%29,%28%27NC_071998.2%27%2C 0%2C 129618170%29,%28%27NC_071999.2%27%2C 0%2C 120579848%29,%28%27NC_072000.2%27%2C 0%2C 111741659%29,%28%27NC_072001.2%27%2C 0%2C 105333845%29,%28%27NC_072002.2%27%2C 0%2C 95460129%29,%28%27NC_072003.2%27%2C 0%2C 89553113%29,%28%27NC_072004.2%27%2C 0%2C 98669288%29,%28%27NC_072005.2%27%2C 0%2C 65400147%29,%28%27NC_072006.2%27%2C 0%2C 68750668%29,%28%27NC_072007.2%27%2C 0%2C 57143103%29,%28%27NC_072008.2%27%2C 0%2C 162586321%29,%28%27NC_072009.2%27%2C 0%2C 67827326%29,%28%27NC_085928.1%27%2C 0%2C 209544987%29,%28%27NC_085929.1%27%2C 0%2C 57593421%29,%28%27NW_026946739.1%27%2C 0%2C 221508%29,%28%27NW_026946740.1%27%2C 0%2C 133200%29,%28%27NW_026946741.1%27%2C 0%2C 115212%29,%28%27NW_026946742.1%27%2C 0%2C 299462%29
##sequence-region NC_071996.2 1 146197178
NC_071996.2	annotation	remark	1	146197178	.	.	.	gff-version=3;sequence-region=%28%27NC_002083.1%27%2C 0%2C 16499%29,%28%27NC_071985.2%27%2C 0%2C 233795519%29,%28%27NC_071988.2%27%2C 0%2C 212916775%29,%28%27NC_071989.2%27%2C 0%2C 190378904%29,%28%27NC_071990.2%27%2C 0%2C 172605363%29,%28%27NC_071991.2%27%2C 0%2C 156966991%29,%28%27NC_071992.2%27%2C 0%2C 161631396%29,%28%27NC_071993.2%27%2C 0%2C 140854135%29,%28%27NC_071994.2%27%2C 0%2C 138471021%29,%28%27NC_071995.2%27%2C 0%2C 132281717%29,%28%27NC_071996.2%27%2C 0%2C 146197178%29,%28%27NC_071997.2%27%2C 0%2C 133183124%29,%28%27NC_071998.2%27%2C 0%2C 129618170%29,%28%27NC_071999.2%27%2C 0%2C 120579848%29,%28%27NC_072000.2%27%2C 0%2C 111741659%29,%28%27NC_072001.2%27%2C 0%2C 105333845%29,%28%27NC_072002.2%27%2C 0%2C 95460129%29,%28%27NC_072003.2%27%2C 0%2C 89553113%29,%28%27NC_072004.2%27%2C 0%2C 98669288%29,%28%27NC_072005.2%27%2C 0%2C 65400147%29,%28%27NC_072006.2%27%2C 0%2C 68750668%29,%28%27NC_072007.2%27%2C 0%2C 57143103%29,%28%27NC_072008.2%27%2C 0%2C 162586321%29,%28%27NC_072009.2%27%2C 0%2C 67827326%29,%28%27NC_085928.1%27%2C 0%2C 209544987%29,%28%27NC_085929.1%27%2C 0%2C 57593421%29,%28%27NW_026946739.1%27%2C 0%2C 221508%29,%28%27NW_026946740.1%27%2C 0%2C 133200%29,%28%27NW_026946741.1%27%2C 0%2C 115212%29,%28%27NW_026946742.1%27%2C 0%2C 299462%29
##sequence-region NC_071997.2 1 133183124
NC_071997.2	annotation	remark	1	133183124	.	.	.	gff-version=3;sequence-region=%28%27NC_002083.1%27%2C 0%2C 16499%29,%28%27NC_071985.2%27%2C 0%2C 233795519%29,%28%27NC_071988.2%27%2C 0%2C 212916775%29,%28%27NC_071989.2%27%2C 0%2C 190378904%29,%28%27NC_071990.2%27%2C 0%2C 172605363%29,%28%27NC_071991.2%27%2C 0%2C 156966991%29,%28%27NC_071992.2%27%2C 0%2C 161631396%29,%28%27NC_071993.2%27%2C 0%2C 140854135%29,%28%27NC_071994.2%27%2C 0%2C 138471021%29,%28%27NC_071995.2%27%2C 0%2C 132281717%29,%28%27NC_071996.2%27%2C 0%2C 146197178%29,%28%27NC_071997.2%27%2C 0%2C 133183124%29,%28%27NC_071998.2%27%2C 0%2C 129618170%29,%28%27NC_071999.2%27%2C 0%2C 120579848%29,%28%27NC_072000.2%27%2C 0%2C 111741659%29,%28%27NC_072001.2%27%2C 0%2C 105333845%29,%28%27NC_072002.2%27%2C 0%2C 95460129%29,%28%27NC_072003.2%27%2C 0%2C 89553113%29,%28%27NC_072004.2%27%2C 0%2C 98669288%29,%28%27NC_072005.2%27%2C 0%2C 65400147%29,%28%27NC_072006.2%27%2C 0%2C 68750668%29,%28%27NC_072007.2%27%2C 0%2C 57143103%29,%28%27NC_072008.2%27%2C 0%2C 162586321%29,%28%27NC_072009.2%27%2C 0%2C 67827326%29,%28%27NC_085928.1%27%2C 0%2C 209544987%29,%28%27NC_085929.1%27%2C 0%2C 57593421%29,%28%27NW_026946739.1%27%2C 0%2C 221508%29,%28%27NW_026946740.1%27%2C 0%2C 133200%29,%28%27NW_026946741.1%27%2C 0%2C 115212%29,%28%27NW_026946742.1%27%2C 0%2C 299462%29
##sequence-region NC_071998.2 1 129618170
NC_071998.2	annotation	remark	1	129618170	.	.	.	gff-version=3;sequence-region=%28%27NC_002083.1%27%2C 0%2C 16499%29,%28%27NC_071985.2%27%2C 0%2C 233795519%29,%28%27NC_071988.2%27%2C 0%2C 212916775%29,%28%27NC_071989.2%27%2C 0%2C 190378904%29,%28%27NC_071990.2%27%2C 0%2C 172605363%29,%28%27NC_071991.2%27%2C 0%2C 156966991%29,%28%27NC_071992.2%27%2C 0%2C 161631396%29,%28%27NC_071993.2%27%2C 0%2C 140854135%29,%28%27NC_071994.2%27%2C 0%2C 138471021%29,%28%27NC_071995.2%27%2C 0%2C 132281717%29,%28%27NC_071996.2%27%2C 0%2C 146197178%29,%28%27NC_071997.2%27%2C 0%2C 133183124%29,%28%27NC_071998.2%27%2C 0%2C 129618170%29,%28%27NC_071999.2%27%2C 0%2C 120579848%29,%28%27NC_072000.2%27%2C 0%2C 111741659%29,%28%27NC_072001.2%27%2C 0%2C 105333845%29,%28%27NC_072002.2%27%2C 0%2C 95460129%29,%28%27NC_072003.2%27%2C 0%2C 89553113%29,%28%27NC_072004.2%27%2C 0%2C 98669288%29,%28%27NC_072005.2%27%2C 0%2C 65400147%29,%28%27NC_072006.2%27%2C 0%2C 68750668%29,%28%27NC_072007.2%27%2C 0%2C 57143103%29,%28%27NC_072008.2%27%2C 0%2C 162586321%29,%28%27NC_072009.2%27%2C 0%2C 67827326%29,%28%27NC_085928.1%27%2C 0%2C 209544987%29,%28%27NC_085929.1%27%2C 0%2C 57593421%29,%28%27NW_026946739.1%27%2C 0%2C 221508%29,%28%27NW_026946740.1%27%2C 0%2C 133200%29,%28%27NW_026946741.1%27%2C 0%2C 115212%29,%28%27NW_026946742.1%27%2C 0%2C 299462%29
##sequence-region NC_071999.2 1 120579848
NC_071999.2	annotation	remark	1	120579848	.	.	.	gff-version=3;sequence-region=%28%27NC_002083.1%27%2C 0%2C 16499%29,%28%27NC_071985.2%27%2C 0%2C 233795519%29,%28%27NC_071988.2%27%2C 0%2C 212916775%29,%28%27NC_071989.2%27%2C 0%2C 190378904%29,%28%27NC_071990.2%27%2C 0%2C 172605363%29,%28%27NC_071991.2%27%2C 0%2C 156966991%29,%28%27NC_071992.2%27%2C 0%2C 161631396%29,%28%27NC_071993.2%27%2C 0%2C 140854135%29,%28%27NC_071994.2%27%2C 0%2C 138471021%29,%28%27NC_071995.2%27%2C 0%2C 132281717%29,%28%27NC_071996.2%27%2C 0%2C 146197178%29,%28%27NC_071997.2%27%2C 0%2C 133183124%29,%28%27NC_071998.2%27%2C 0%2C 129618170%29,%28%27NC_071999.2%27%2C 0%2C 120579848%29,%28%27NC_072000.2%27%2C 0%2C 111741659%29,%28%27NC_072001.2%27%2C 0%2C 105333845%29,%28%27NC_072002.2%27%2C 0%2C 95460129%29,%28%27NC_072003.2%27%2C 0%2C 89553113%29,%28%27NC_072004.2%27%2C 0%2C 98669288%29,%28%27NC_072005.2%27%2C 0%2C 65400147%29,%28%27NC_072006.2%27%2C 0%2C 68750668%29,%28%27NC_072007.2%27%2C 0%2C 57143103%29,%28%27NC_072008.2%27%2C 0%2C 162586321%29,%28%27NC_072009.2%27%2C 0%2C 67827326%29,%28%27NC_085928.1%27%2C 0%2C 209544987%29,%28%27NC_085929.1%27%2C 0%2C 57593421%29,%28%27NW_026946739.1%27%2C 0%2C 221508%29,%28%27NW_026946740.1%27%2C 0%2C 133200%29,%28%27NW_026946741.1%27%2C 0%2C 115212%29,%28%27NW_026946742.1%27%2C 0%2C 299462%29
##sequence-region NC_072000.2 1 111741659
NC_072000.2	annotation	remark	1	111741659	.	.	.	gff-version=3;sequence-region=%28%27NC_002083.1%27%2C 0%2C 16499%29,%28%27NC_071985.2%27%2C 0%2C 233795519%29,%28%27NC_071988.2%27%2C 0%2C 212916775%29,%28%27NC_071989.2%27%2C 0%2C 190378904%29,%28%27NC_071990.2%27%2C 0%2C 172605363%29,%28%27NC_071991.2%27%2C 0%2C 156966991%29,%28%27NC_071992.2%27%2C 0%2C 161631396%29,%28%27NC_071993.2%27%2C 0%2C 140854135%29,%28%27NC_071994.2%27%2C 0%2C 138471021%29,%28%27NC_071995.2%27%2C 0%2C 132281717%29,%28%27NC_071996.2%27%2C 0%2C 146197178%29,%28%27NC_071997.2%27%2C 0%2C 133183124%29,%28%27NC_071998.2%27%2C 0%2C 129618170%29,%28%27NC_071999.2%27%2C 0%2C 120579848%29,%28%27NC_072000.2%27%2C 0%2C 111741659%29,%28%27NC_072001.2%27%2C 0%2C 105333845%29,%28%27NC_072002.2%27%2C 0%2C 95460129%29,%28%27NC_072003.2%27%2C 0%2C 89553113%29,%28%27NC_072004.2%27%2C 0%2C 98669288%29,%28%27NC_072005.2%27%2C 0%2C 65400147%29,%28%27NC_072006.2%27%2C 0%2C 68750668%29,%28%27NC_072007.2%27%2C 0%2C 57143103%29,%28%27NC_072008.2%27%2C 0%2C 162586321%29,%28%27NC_072009.2%27%2C 0%2C 67827326%29,%28%27NC_085928.1%27%2C 0%2C 209544987%29,%28%27NC_085929.1%27%2C 0%2C 57593421%29,%28%27NW_026946739.1%27%2C 0%2C 221508%29,%28%27NW_026946740.1%27%2C 0%2C 133200%29,%28%27NW_026946741.1%27%2C 0%2C 115212%29,%28%27NW_026946742.1%27%2C 0%2C 299462%29
##sequence-region NC_072001.2 1 105333845
NC_072001.2	annotation	remark	1	105333845	.	.	.	gff-version=3;sequence-region=%28%27NC_002083.1%27%2C 0%2C 16499%29,%28%27NC_071985.2%27%2C 0%2C 233795519%29,%28%27NC_071988.2%27%2C 0%2C 212916775%29,%28%27NC_071989.2%27%2C 0%2C 190378904%29,%28%27NC_071990.2%27%2C 0%2C 172605363%29,%28%27NC_071991.2%27%2C 0%2C 156966991%29,%28%27NC_071992.2%27%2C 0%2C 161631396%29,%28%27NC_071993.2%27%2C 0%2C 140854135%29,%28%27NC_071994.2%27%2C 0%2C 138471021%29,%28%27NC_071995.2%27%2C 0%2C 132281717%29,%28%27NC_071996.2%27%2C 0%2C 146197178%29,%28%27NC_071997.2%27%2C 0%2C 133183124%29,%28%27NC_071998.2%27%2C 0%2C 129618170%29,%28%27NC_071999.2%27%2C 0%2C 120579848%29,%28%27NC_072000.2%27%2C 0%2C 111741659%29,%28%27NC_072001.2%27%2C 0%2C 105333845%29,%28%27NC_072002.2%27%2C 0%2C 95460129%29,%28%27NC_072003.2%27%2C 0%2C 89553113%29,%28%27NC_072004.2%27%2C 0%2C 98669288%29,%28%27NC_072005.2%27%2C 0%2C 65400147%29,%28%27NC_072006.2%27%2C 0%2C 68750668%29,%28%27NC_072007.2%27%2C 0%2C 57143103%29,%28%27NC_072008.2%27%2C 0%2C 162586321%29,%28%27NC_072009.2%27%2C 0%2C 67827326%29,%28%27NC_085928.1%27%2C 0%2C 209544987%29,%28%27NC_085929.1%27%2C 0%2C 57593421%29,%28%27NW_026946739.1%27%2C 0%2C 221508%29,%28%27NW_026946740.1%27%2C 0%2C 133200%29,%28%27NW_026946741.1%27%2C 0%2C 115212%29,%28%27NW_026946742.1%27%2C 0%2C 299462%29
##sequence-region NC_072002.2 1 95460129
NC_072002.2	annotation	remark	1	95460129	.	.	.	gff-version=3;sequence-region=%28%27NC_002083.1%27%2C 0%2C 16499%29,%28%27NC_071985.2%27%2C 0%2C 233795519%29,%28%27NC_071988.2%27%2C 0%2C 212916775%29,%28%27NC_071989.2%27%2C 0%2C 190378904%29,%28%27NC_071990.2%27%2C 0%2C 172605363%29,%28%27NC_071991.2%27%2C 0%2C 156966991%29,%28%27NC_071992.2%27%2C 0%2C 161631396%29,%28%27NC_071993.2%27%2C 0%2C 140854135%29,%28%27NC_071994.2%27%2C 0%2C 138471021%29,%28%27NC_071995.2%27%2C 0%2C 132281717%29,%28%27NC_071996.2%27%2C 0%2C 146197178%29,%28%27NC_071997.2%27%2C 0%2C 133183124%29,%28%27NC_071998.2%27%2C 0%2C 129618170%29,%28%27NC_071999.2%27%2C 0%2C 120579848%29,%28%27NC_072000.2%27%2C 0%2C 111741659%29,%28%27NC_072001.2%27%2C 0%2C 105333845%29,%28%27NC_072002.2%27%2C 0%2C 95460129%29,%28%27NC_072003.2%27%2C 0%2C 89553113%29,%28%27NC_072004.2%27%2C 0%2C 98669288%29,%28%27NC_072005.2%27%2C 0%2C 65400147%29,%28%27NC_072006.2%27%2C 0%2C 68750668%29,%28%27NC_072007.2%27%2C 0%2C 57143103%29,%28%27NC_072008.2%27%2C 0%2C 162586321%29,%28%27NC_072009.2%27%2C 0%2C 67827326%29,%28%27NC_085928.1%27%2C 0%2C 209544987%29,%28%27NC_085929.1%27%2C 0%2C 57593421%29,%28%27NW_026946739.1%27%2C 0%2C 221508%29,%28%27NW_026946740.1%27%2C 0%2C 133200%29,%28%27NW_026946741.1%27%2C 0%2C 115212%29,%28%27NW_026946742.1%27%2C 0%2C 299462%29
##sequence-region NC_072003.2 1 89553113
NC_072003.2	annotation	remark	1	89553113	.	.	.	gff-version=3;sequence-region=%28%27NC_002083.1%27%2C 0%2C 16499%29,%28%27NC_071985.2%27%2C 0%2C 233795519%29,%28%27NC_071988.2%27%2C 0%2C 212916775%29,%28%27NC_071989.2%27%2C 0%2C 190378904%29,%28%27NC_071990.2%27%2C 0%2C 172605363%29,%28%27NC_071991.2%27%2C 0%2C 156966991%29,%28%27NC_071992.2%27%2C 0%2C 161631396%29,%28%27NC_071993.2%27%2C 0%2C 140854135%29,%28%27NC_071994.2%27%2C 0%2C 138471021%29,%28%27NC_071995.2%27%2C 0%2C 132281717%29,%28%27NC_071996.2%27%2C 0%2C 146197178%29,%28%27NC_071997.2%27%2C 0%2C 133183124%29,%28%27NC_071998.2%27%2C 0%2C 129618170%29,%28%27NC_071999.2%27%2C 0%2C 120579848%29,%28%27NC_072000.2%27%2C 0%2C 111741659%29,%28%27NC_072001.2%27%2C 0%2C 105333845%29,%28%27NC_072002.2%27%2C 0%2C 95460129%29,%28%27NC_072003.2%27%2C 0%2C 89553113%29,%28%27NC_072004.2%27%2C 0%2C 98669288%29,%28%27NC_072005.2%27%2C 0%2C 65400147%29,%28%27NC_072006.2%27%2C 0%2C 68750668%29,%28%27NC_072007.2%27%2C 0%2C 57143103%29,%28%27NC_072008.2%27%2C 0%2C 162586321%29,%28%27NC_072009.2%27%2C 0%2C 67827326%29,%28%27NC_085928.1%27%2C 0%2C 209544987%29,%28%27NC_085929.1%27%2C 0%2C 57593421%29,%28%27NW_026946739.1%27%2C 0%2C 221508%29,%28%27NW_026946740.1%27%2C 0%2C 133200%29,%28%27NW_026946741.1%27%2C 0%2C 115212%29,%28%27NW_026946742.1%27%2C 0%2C 299462%29
##sequence-region NC_072004.2 1 98669288
NC_072004.2	annotation	remark	1	98669288	.	.	.	gff-version=3;sequence-region=%28%27NC_002083.1%27%2C 0%2C 16499%29,%28%27NC_071985.2%27%2C 0%2C 233795519%29,%28%27NC_071988.2%27%2C 0%2C 212916775%29,%28%27NC_071989.2%27%2C 0%2C 190378904%29,%28%27NC_071990.2%27%2C 0%2C 172605363%29,%28%27NC_071991.2%27%2C 0%2C 156966991%29,%28%27NC_071992.2%27%2C 0%2C 161631396%29,%28%27NC_071993.2%27%2C 0%2C 140854135%29,%28%27NC_071994.2%27%2C 0%2C 138471021%29,%28%27NC_071995.2%27%2C 0%2C 132281717%29,%28%27NC_071996.2%27%2C 0%2C 146197178%29,%28%27NC_071997.2%27%2C 0%2C 133183124%29,%28%27NC_071998.2%27%2C 0%2C 129618170%29,%28%27NC_071999.2%27%2C 0%2C 120579848%29,%28%27NC_072000.2%27%2C 0%2C 111741659%29,%28%27NC_072001.2%27%2C 0%2C 105333845%29,%28%27NC_072002.2%27%2C 0%2C 95460129%29,%28%27NC_072003.2%27%2C 0%2C 89553113%29,%28%27NC_072004.2%27%2C 0%2C 98669288%29,%28%27NC_072005.2%27%2C 0%2C 65400147%29,%28%27NC_072006.2%27%2C 0%2C 68750668%29,%28%27NC_072007.2%27%2C 0%2C 57143103%29,%28%27NC_072008.2%27%2C 0%2C 162586321%29,%28%27NC_072009.2%27%2C 0%2C 67827326%29,%28%27NC_085928.1%27%2C 0%2C 209544987%29,%28%27NC_085929.1%27%2C 0%2C 57593421%29,%28%27NW_026946739.1%27%2C 0%2C 221508%29,%28%27NW_026946740.1%27%2C 0%2C 133200%29,%28%27NW_026946741.1%27%2C 0%2C 115212%29,%28%27NW_026946742.1%27%2C 0%2C 299462%29
##sequence-region NC_072005.2 1 65400147
NC_072005.2	annotation	remark	1	65400147	.	.	.	gff-version=3;sequence-region=%28%27NC_002083.1%27%2C 0%2C 16499%29,%28%27NC_071985.2%27%2C 0%2C 233795519%29,%28%27NC_071988.2%27%2C 0%2C 212916775%29,%28%27NC_071989.2%27%2C 0%2C 190378904%29,%28%27NC_071990.2%27%2C 0%2C 172605363%29,%28%27NC_071991.2%27%2C 0%2C 156966991%29,%28%27NC_071992.2%27%2C 0%2C 161631396%29,%28%27NC_071993.2%27%2C 0%2C 140854135%29,%28%27NC_071994.2%27%2C 0%2C 138471021%29,%28%27NC_071995.2%27%2C 0%2C 132281717%29,%28%27NC_071996.2%27%2C 0%2C 146197178%29,%28%27NC_071997.2%27%2C 0%2C 133183124%29,%28%27NC_071998.2%27%2C 0%2C 129618170%29,%28%27NC_071999.2%27%2C 0%2C 120579848%29,%28%27NC_072000.2%27%2C 0%2C 111741659%29,%28%27NC_072001.2%27%2C 0%2C 105333845%29,%28%27NC_072002.2%27%2C 0%2C 95460129%29,%28%27NC_072003.2%27%2C 0%2C 89553113%29,%28%27NC_072004.2%27%2C 0%2C 98669288%29,%28%27NC_072005.2%27%2C 0%2C 65400147%29,%28%27NC_072006.2%27%2C 0%2C 68750668%29,%28%27NC_072007.2%27%2C 0%2C 57143103%29,%28%27NC_072008.2%27%2C 0%2C 162586321%29,%28%27NC_072009.2%27%2C 0%2C 67827326%29,%28%27NC_085928.1%27%2C 0%2C 209544987%29,%28%27NC_085929.1%27%2C 0%2C 57593421%29,%28%27NW_026946739.1%27%2C 0%2C 221508%29,%28%27NW_026946740.1%27%2C 0%2C 133200%29,%28%27NW_026946741.1%27%2C 0%2C 115212%29,%28%27NW_026946742.1%27%2C 0%2C 299462%29
##sequence-region NC_072006.2 1 68750668
NC_072006.2	annotation	remark	1	68750668	.	.	.	gff-version=3;sequence-region=%28%27NC_002083.1%27%2C 0%2C 16499%29,%28%27NC_071985.2%27%2C 0%2C 233795519%29,%28%27NC_071988.2%27%2C 0%2C 212916775%29,%28%27NC_071989.2%27%2C 0%2C 190378904%29,%28%27NC_071990.2%27%2C 0%2C 172605363%29,%28%27NC_071991.2%27%2C 0%2C 156966991%29,%28%27NC_071992.2%27%2C 0%2C 161631396%29,%28%27NC_071993.2%27%2C 0%2C 140854135%29,%28%27NC_071994.2%27%2C 0%2C 138471021%29,%28%27NC_071995.2%27%2C 0%2C 132281717%29,%28%27NC_071996.2%27%2C 0%2C 146197178%29,%28%27NC_071997.2%27%2C 0%2C 133183124%29,%28%27NC_071998.2%27%2C 0%2C 129618170%29,%28%27NC_071999.2%27%2C 0%2C 120579848%29,%28%27NC_072000.2%27%2C 0%2C 111741659%29,%28%27NC_072001.2%27%2C 0%2C 105333845%29,%28%27NC_072002.2%27%2C 0%2C 95460129%29,%28%27NC_072003.2%27%2C 0%2C 89553113%29,%28%27NC_072004.2%27%2C 0%2C 98669288%29,%28%27NC_072005.2%27%2C 0%2C 65400147%29,%28%27NC_072006.2%27%2C 0%2C 68750668%29,%28%27NC_072007.2%27%2C 0%2C 57143103%29,%28%27NC_072008.2%27%2C 0%2C 162586321%29,%28%27NC_072009.2%27%2C 0%2C 67827326%29,%28%27NC_085928.1%27%2C 0%2C 209544987%29,%28%27NC_085929.1%27%2C 0%2C 57593421%29,%28%27NW_026946739.1%27%2C 0%2C 221508%29,%28%27NW_026946740.1%27%2C 0%2C 133200%29,%28%27NW_026946741.1%27%2C 0%2C 115212%29,%28%27NW_026946742.1%27%2C 0%2C 299462%29
##sequence-region NC_072007.2 1 57143103
NC_072007.2	annotation	remark	1	57143103	.	.	.	gff-version=3;sequence-region=%28%27NC_002083.1%27%2C 0%2C 16499%29,%28%27NC_071985.2%27%2C 0%2C 233795519%29,%28%27NC_071988.2%27%2C 0%2C 212916775%29,%28%27NC_071989.2%27%2C 0%2C 190378904%29,%28%27NC_071990.2%27%2C 0%2C 172605363%29,%28%27NC_071991.2%27%2C 0%2C 156966991%29,%28%27NC_071992.2%27%2C 0%2C 161631396%29,%28%27NC_071993.2%27%2C 0%2C 140854135%29,%28%27NC_071994.2%27%2C 0%2C 138471021%29,%28%27NC_071995.2%27%2C 0%2C 132281717%29,%28%27NC_071996.2%27%2C 0%2C 146197178%29,%28%27NC_071997.2%27%2C 0%2C 133183124%29,%28%27NC_071998.2%27%2C 0%2C 129618170%29,%28%27NC_071999.2%27%2C 0%2C 120579848%29,%28%27NC_072000.2%27%2C 0%2C 111741659%29,%28%27NC_072001.2%27%2C 0%2C 105333845%29,%28%27NC_072002.2%27%2C 0%2C 95460129%29,%28%27NC_072003.2%27%2C 0%2C 89553113%29,%28%27NC_072004.2%27%2C 0%2C 98669288%29,%28%27NC_072005.2%27%2C 0%2C 65400147%29,%28%27NC_072006.2%27%2C 0%2C 68750668%29,%28%27NC_072007.2%27%2C 0%2C 57143103%29,%28%27NC_072008.2%27%2C 0%2C 162586321%29,%28%27NC_072009.2%27%2C 0%2C 67827326%29,%28%27NC_085928.1%27%2C 0%2C 209544987%29,%28%27NC_085929.1%27%2C 0%2C 57593421%29,%28%27NW_026946739.1%27%2C 0%2C 221508%29,%28%27NW_026946740.1%27%2C 0%2C 133200%29,%28%27NW_026946741.1%27%2C 0%2C 115212%29,%28%27NW_026946742.1%27%2C 0%2C 299462%29
##sequence-region NC_072008.2 1 162586321
NC_072008.2	annotation	remark	1	162586321	.	.	.	gff-version=3;sequence-region=%28%27NC_002083.1%27%2C 0%2C 16499%29,%28%27NC_071985.2%27%2C 0%2C 233795519%29,%28%27NC_071988.2%27%2C 0%2C 212916775%29,%28%27NC_071989.2%27%2C 0%2C 190378904%29,%28%27NC_071990.2%27%2C 0%2C 172605363%29,%28%27NC_071991.2%27%2C 0%2C 156966991%29,%28%27NC_071992.2%27%2C 0%2C 161631396%29,%28%27NC_071993.2%27%2C 0%2C 140854135%29,%28%27NC_071994.2%27%2C 0%2C 138471021%29,%28%27NC_071995.2%27%2C 0%2C 132281717%29,%28%27NC_071996.2%27%2C 0%2C 146197178%29,%28%27NC_071997.2%27%2C 0%2C 133183124%29,%28%27NC_071998.2%27%2C 0%2C 129618170%29,%28%27NC_071999.2%27%2C 0%2C 120579848%29,%28%27NC_072000.2%27%2C 0%2C 111741659%29,%28%27NC_072001.2%27%2C 0%2C 105333845%29,%28%27NC_072002.2%27%2C 0%2C 95460129%29,%28%27NC_072003.2%27%2C 0%2C 89553113%29,%28%27NC_072004.2%27%2C 0%2C 98669288%29,%28%27NC_072005.2%27%2C 0%2C 65400147%29,%28%27NC_072006.2%27%2C 0%2C 68750668%29,%28%27NC_072007.2%27%2C 0%2C 57143103%29,%28%27NC_072008.2%27%2C 0%2C 162586321%29,%28%27NC_072009.2%27%2C 0%2C 67827326%29,%28%27NC_085928.1%27%2C 0%2C 209544987%29,%28%27NC_085929.1%27%2C 0%2C 57593421%29,%28%27NW_026946739.1%27%2C 0%2C 221508%29,%28%27NW_026946740.1%27%2C 0%2C 133200%29,%28%27NW_026946741.1%27%2C 0%2C 115212%29,%28%27NW_026946742.1%27%2C 0%2C 299462%29
##sequence-region NC_072009.2 1 67827326
NC_072009.2	annotation	remark	1	67827326	.	.	.	gff-version=3;sequence-region=%28%27NC_002083.1%27%2C 0%2C 16499%29,%28%27NC_071985.2%27%2C 0%2C 233795519%29,%28%27NC_071988.2%27%2C 0%2C 212916775%29,%28%27NC_071989.2%27%2C 0%2C 190378904%29,%28%27NC_071990.2%27%2C 0%2C 172605363%29,%28%27NC_071991.2%27%2C 0%2C 156966991%29,%28%27NC_071992.2%27%2C 0%2C 161631396%29,%28%27NC_071993.2%27%2C 0%2C 140854135%29,%28%27NC_071994.2%27%2C 0%2C 138471021%29,%28%27NC_071995.2%27%2C 0%2C 132281717%29,%28%27NC_071996.2%27%2C 0%2C 146197178%29,%28%27NC_071997.2%27%2C 0%2C 133183124%29,%28%27NC_071998.2%27%2C 0%2C 129618170%29,%28%27NC_071999.2%27%2C 0%2C 120579848%29,%28%27NC_072000.2%27%2C 0%2C 111741659%29,%28%27NC_072001.2%27%2C 0%2C 105333845%29,%28%27NC_072002.2%27%2C 0%2C 95460129%29,%28%27NC_072003.2%27%2C 0%2C 89553113%29,%28%27NC_072004.2%27%2C 0%2C 98669288%29,%28%27NC_072005.2%27%2C 0%2C 65400147%29,%28%27NC_072006.2%27%2C 0%2C 68750668%29,%28%27NC_072007.2%27%2C 0%2C 57143103%29,%28%27NC_072008.2%27%2C 0%2C 162586321%29,%28%27NC_072009.2%27%2C 0%2C 67827326%29,%28%27NC_085928.1%27%2C 0%2C 209544987%29,%28%27NC_085929.1%27%2C 0%2C 57593421%29,%28%27NW_026946739.1%27%2C 0%2C 221508%29,%28%27NW_026946740.1%27%2C 0%2C 133200%29,%28%27NW_026946741.1%27%2C 0%2C 115212%29,%28%27NW_026946742.1%27%2C 0%2C 299462%29
NC_072009.2	Gnomon	gene	11475401	11477193	.	-	.	Dbxref=GeneID:129053463;ID=gene-LOC129053463;Name=LOC129053463;description=testis-specific Y-encoded protein 8-like;gbkey=Gene;gene=LOC129053463;gene_biotype=protein_coding
NC_072009.2	Gnomon	mRNA	11475401	11477193	.	-	.	Dbxref=GeneID:129053463,GenBank:XM_054545507.1;ID=rna-XM_054545507.1;Name=XM_054545507.1;Parent=gene-LOC129053463;gbkey=mRNA;gene=LOC129053463;model_evidence=Supporting evidence includes similarity to: 31 Proteins;product=testis-specific Y-encoded protein 8-like;transcript_id=XM_054545507.1
NC_072009.2	Gnomon	exon	11476726	11477193	.	-	.	Dbxref=GeneID:129053463,GenBank:XM_054545507.1;ID=exon-XM_054545507.1-1;Parent=rna-XM_054545507.1;gbkey=mRNA;gene=LOC129053463;product=testis-specific Y-encoded protein 8-like;transcript_id=XM_054545507.1
NC_072009.2	Gnomon	exon	11476039	11476116	.	-	.	Dbxref=GeneID:129053463,GenBank:XM_054545507.1;ID=exon-XM_054545507.1-2;Parent=rna-XM_054545507.1;gbkey=mRNA;gene=LOC129053463;product=testis-specific Y-encoded protein 8-like;transcript_id=XM_054545507.1
NC_072009.2	Gnomon	exon	11475799	11475910	.	-	.	Dbxref=GeneID:129053463,GenBank:XM_054545507.1;ID=exon-XM_054545507.1-3;Parent=rna-XM_054545507.1;gbkey=mRNA;gene=LOC129053463;product=testis-specific Y-encoded protein 8-like;transcript_id=XM_054545507.1
NC_072009.2	Gnomon	exon	11475554	11475699	.	-	.	Dbxref=GeneID:129053463,GenBank:XM_054545507.1;ID=exon-XM_054545507.1-4;Parent=rna-XM_054545507.1;gbkey=mRNA;gene=LOC129053463;product=testis-specific Y-encoded protein 8-like;transcript_id=XM_054545507.1
NC_072009.2	Gnomon	exon	11475401	11475457	.	-	.	Dbxref=GeneID:129053463,GenBank:XM_054545507.1;ID=exon-XM_054545507.1-5;Parent=rna-XM_054545507.1;gbkey=mRNA;gene=LOC129053463;product=testis-specific Y-encoded protein 8-like;transcript_id=XM_054545507.1
NC_072009.2	Gnomon	CDS	11476726	11477079	.	-	0	Dbxref=GeneID:129053463,GenBank:XP_054401482.1;ID=cds-XP_054401482.1;Name=XP_054401482.1;Parent=rna-XM_054545507.1;gbkey=CDS;gene=LOC129053463;product=testis-specific Y-encoded protein 8-like;protein_id=XP_054401482.1
NC_072009.2	Gnomon	CDS	11476039	11476116	.	-	0	Dbxref=GeneID:129053463,GenBank:XP_054401482.1;ID=cds-XP_054401482.1;Name=XP_054401482.1;Parent=rna-XM_054545507.1;gbkey=CDS;gene=LOC129053463;product=testis-specific Y-encoded protein 8-like;protein_id=XP_054401482.1
NC_072009.2	Gnomon	CDS	11475799	11475910	.	-	0	Dbxref=GeneID:129053463,GenBank:XP_054401482.1;ID=cds-XP_054401482.1;Name=XP_054401482.1;Parent=rna-XM_054545507.1;gbkey=CDS;gene=LOC129053463;product=testis-specific Y-encoded protein 8-like;protein_id=XP_054401482.1
NC_072009.2	Gnomon	CDS	11475554	11475699	.	-	2	Dbxref=GeneID:129053463,GenBank:XP_054401482.1;ID=cds-XP_054401482.1;Name=XP_054401482.1;Parent=rna-XM_054545507.1;gbkey=CDS;gene=LOC129053463;product=testis-specific Y-encoded protein 8-like;protein_id=XP_054401482.1
NC_072009.2	Gnomon	CDS	11475401	11475457	.	-	0	Dbxref=GeneID:129053463,GenBank:XP_054401482.1;ID=cds-XP_054401482.1;Name=XP_054401482.1;Parent=rna-XM_054545507.1;gbkey=CDS;gene=LOC129053463;product=testis-specific Y-encoded protein 8-like;protein_id=XP_054401482.1
NC_072009.2	Gnomon	pseudogene	14388482	14391245	.	-	.	ID=gene-LOC129053418;Dbxref=GeneID:129053418;Name=LOC129053418;description=testis-specific Y-encoded protein 8-like;gbkey=Gene;gene=LOC129053418;gene_biotype=pseudogene;pseudo=true
NC_072009.2	Gnomon	exon	14388482	14388701	.	-	.	ID=id-LOC129053418;Parent=gene-LOC129053418;Dbxref=GeneID:129053418;gbkey=exon;gene=LOC129053418;model_evidence=Supporting evidence includes similarity to: 22 Proteins%2C 8 long SRA reads;pseudo=true
NC_072009.2	Gnomon	exon	14389396	14389477	.	-	.	ID=id-LOC129053418-2;Parent=gene-LOC129053418;Dbxref=GeneID:129053418;gbkey=exon;gene=LOC129053418;model_evidence=Supporting evidence includes similarity to: 22 Proteins%2C 8 long SRA reads;pseudo=true
NC_072009.2	Gnomon	exon	14389585	14389730	.	-	.	ID=id-LOC129053418-3;Parent=gene-LOC129053418;Dbxref=GeneID:129053418;gbkey=exon;gene=LOC129053418;model_evidence=Supporting evidence includes similarity to: 22 Proteins%2C 8 long SRA reads;pseudo=true
NC_072009.2	Gnomon	exon	14389832	14389943	.	-	.	ID=id-LOC129053418-4;Parent=gene-LOC129053418;Dbxref=GeneID:129053418;gbkey=exon;gene=LOC129053418;model_evidence=Supporting evidence includes similarity to: 22 Proteins%2C 8 long SRA reads;pseudo=true
NC_072009.2	Gnomon	exon	14390072	14390149	.	-	.	ID=id-LOC129053418-5;Parent=gene-LOC129053418;Dbxref=GeneID:129053418;gbkey=exon;gene=LOC129053418;model_evidence=Supporting evidence includes similarity to: 22 Proteins%2C 8 long SRA reads;pseudo=true
NC_072009.2	Gnomon	exon	14390769	14391245	.	-	.	ID=id-LOC129053418-6;Parent=gene-LOC129053418;Dbxref=GeneID:129053418;gbkey=exon;gene=LOC129053418;model_evidence=Supporting evidence includes similarity to: 22 Proteins%2C 8 long SRA reads;pseudo=true
NC_072009.2	Gnomon	pseudogene	14815873	14818627	.	-	.	ID=gene-LOC129053421;Dbxref=GeneID:129053421;Name=LOC129053421;description=testis-specific Y-encoded protein 8-like;gbkey=Gene;gene=LOC129053421;gene_biotype=pseudogene;pseudo=true
NC_072009.2	Gnomon	exon	14815873	14816092	.	-	.	ID=id-LOC129053421;Parent=gene-LOC129053421;Dbxref=GeneID:129053421;gbkey=exon;gene=LOC129053421;model_evidence=Supporting evidence includes similarity to: 22 Proteins%2C 8 long SRA reads;pseudo=true
NC_072009.2	Gnomon	exon	14816787	14816868	.	-	.	ID=id-LOC129053421-2;Parent=gene-LOC129053421;Dbxref=GeneID:129053421;gbkey=exon;gene=LOC129053421;model_evidence=Supporting evidence includes similarity to: 22 Proteins%2C 8 long SRA reads;pseudo=true
NC_072009.2	Gnomon	exon	14816976	14817121	.	-	.	ID=id-LOC129053421-3;Parent=gene-LOC129053421;Dbxref=GeneID:129053421;gbkey=exon;gene=LOC129053421;model_evidence=Supporting evidence includes similarity to: 22 Proteins%2C 8 long SRA reads;pseudo=true
NC_072009.2	Gnomon	exon	14817223	14817334	.	-	.	ID=id-LOC129053421-4;Parent=gene-LOC129053421;Dbxref=GeneID:129053421;gbkey=exon;gene=LOC129053421;model_evidence=Supporting evidence includes similarity to: 22 Proteins%2C 8 long SRA reads;pseudo=true
NC_072009.2	Gnomon	exon	14817463	14817540	.	-	.	ID=id-LOC129053421-5;Parent=gene-LOC129053421;Dbxref=GeneID:129053421;gbkey=exon;gene=LOC129053421;model_evidence=Supporting evidence includes similarity to: 22 Proteins%2C 8 long SRA reads;pseudo=true
NC_072009.2	Gnomon	exon	14818151	14818627	.	-	.	ID=id-LOC129053421-6;Parent=gene-LOC129053421;Dbxref=GeneID:129053421;gbkey=exon;gene=LOC129053421;model_evidence=Supporting evidence includes similarity to: 22 Proteins%2C 8 long SRA reads;pseudo=true
NC_072009.2	Gnomon	pseudogene	14442634	14445391	.	-	.	ID=gene-LOC129053425;Dbxref=GeneID:129053425;Name=LOC129053425;description=testis-specific Y-encoded protein 8-like;gbkey=Gene;gene=LOC129053425;gene_biotype=pseudogene;pseudo=true
NC_072009.2	Gnomon	exon	14442634	14442853	.	-	.	ID=id-LOC129053425;Parent=gene-LOC129053425;Dbxref=GeneID:129053425;gbkey=exon;gene=LOC129053425;model_evidence=Supporting evidence includes similarity to: 22 Proteins%2C 8 long SRA reads;pseudo=true
NC_072009.2	Gnomon	exon	14443548	14443629	.	-	.	ID=id-LOC129053425-2;Parent=gene-LOC129053425;Dbxref=GeneID:129053425;gbkey=exon;gene=LOC129053425;model_evidence=Supporting evidence includes similarity to: 22 Proteins%2C 8 long SRA reads;pseudo=true
NC_072009.2	Gnomon	exon	14443737	14443882	.	-	.	ID=id-LOC129053425-3;Parent=gene-LOC129053425;Dbxref=GeneID:129053425;gbkey=exon;gene=LOC129053425;model_evidence=Supporting evidence includes similarity to: 22 Proteins%2C 8 long SRA reads;pseudo=true
NC_072009.2	Gnomon	exon	14443984	14444095	.	-	.	ID=id-LOC129053425-4;Parent=gene-LOC129053425;Dbxref=GeneID:129053425;gbkey=exon;gene=LOC129053425;model_evidence=Supporting evidence includes similarity to: 22 Proteins%2C 8 long SRA reads;pseudo=true
NC_072009.2	Gnomon	exon	14444224	14444301	.	-	.	ID=id-LOC129053425-5;Parent=gene-LOC129053425;Dbxref=GeneID:129053425;gbkey=exon;gene=LOC129053425;model_evidence=Supporting evidence includes similarity to: 22 Proteins%2C 8 long SRA reads;pseudo=true
NC_072009.2	Gnomon	exon	14444915	14445391	.	-	.	ID=id-LOC129053425-6;Parent=gene-LOC129053425;Dbxref=GeneID:129053425;gbkey=exon;gene=LOC129053425;model_evidence=Supporting evidence includes similarity to: 22 Proteins%2C 8 long SRA reads;pseudo=true
NC_072009.2	Gnomon	pseudogene	14342995	14345667	.	-	.	ID=gene-LOC129053428;Dbxref=GeneID:129053428;Name=LOC129053428;description=testis-specific Y-encoded protein 8-like;gbkey=Gene;gene=LOC129053428;gene_biotype=pseudogene;pseudo=true
NC_072009.2	Gnomon	exon	14342995	14343129	.	-	.	ID=id-LOC129053428;Parent=gene-LOC129053428;Dbxref=GeneID:129053428;gbkey=exon;gene=LOC129053428;model_evidence=Supporting evidence includes similarity to: 22 Proteins;pseudo=true
NC_072009.2	Gnomon	exon	14343824	14343905	.	-	.	ID=id-LOC129053428-2;Parent=gene-LOC129053428;Dbxref=GeneID:129053428;gbkey=exon;gene=LOC129053428;model_evidence=Supporting evidence includes similarity to: 22 Proteins;pseudo=true
NC_072009.2	Gnomon	exon	14344013	14344158	.	-	.	ID=id-LOC129053428-3;Parent=gene-LOC129053428;Dbxref=GeneID:129053428;gbkey=exon;gene=LOC129053428;model_evidence=Supporting evidence includes similarity to: 22 Proteins;pseudo=true
NC_072009.2	Gnomon	exon	14344260	14344371	.	-	.	ID=id-LOC129053428-4;Parent=gene-LOC129053428;Dbxref=GeneID:129053428;gbkey=exon;gene=LOC129053428;model_evidence=Supporting evidence includes similarity to: 22 Proteins;pseudo=true
NC_072009.2	Gnomon	exon	14344500	14344577	.	-	.	ID=id-LOC129053428-5;Parent=gene-LOC129053428;Dbxref=GeneID:129053428;gbkey=exon;gene=LOC129053428;model_evidence=Supporting evidence includes similarity to: 22 Proteins;pseudo=true
NC_072009.2	Gnomon	exon	14345191	14345667	.	-	.	ID=id-LOC129053428-6;Parent=gene-LOC129053428;Dbxref=GeneID:129053428;gbkey=exon;gene=LOC129053428;model_evidence=Supporting evidence includes similarity to: 22 Proteins;pseudo=true
NC_072009.2	Gnomon	pseudogene	14288339	14290890	.	-	.	ID=gene-LOC129053458;Dbxref=GeneID:129053458;Name=LOC129053458;description=testis-specific Y-encoded protein 8-like;gbkey=Gene;gene=LOC129053458;gene_biotype=pseudogene;pseudo=true
NC_072009.2	Gnomon	exon	14288339	14288361	.	-	.	ID=id-LOC129053458;Parent=gene-LOC129053458;Dbxref=GeneID:129053458;gbkey=exon;gene=LOC129053458;model_evidence=Supporting evidence includes similarity to: 21 Proteins;pseudo=true
NC_072009.2	Gnomon	exon	14289050	14289131	.	-	.	ID=id-LOC129053458-2;Parent=gene-LOC129053458;Dbxref=GeneID:129053458;gbkey=exon;gene=LOC129053458;model_evidence=Supporting evidence includes similarity to: 21 Proteins;pseudo=true
NC_072009.2	Gnomon	exon	14289239	14289384	.	-	.	ID=id-LOC129053458-3;Parent=gene-LOC129053458;Dbxref=GeneID:129053458;gbkey=exon;gene=LOC129053458;model_evidence=Supporting evidence includes similarity to: 21 Proteins;pseudo=true
NC_072009.2	Gnomon	exon	14289486	14289597	.	-	.	ID=id-LOC129053458-4;Parent=gene-LOC129053458;Dbxref=GeneID:129053458;gbkey=exon;gene=LOC129053458;model_evidence=Supporting evidence includes similarity to: 21 Proteins;pseudo=true
NC_072009.2	Gnomon	exon	14289726	14289803	.	-	.	ID=id-LOC129053458-5;Parent=gene-LOC129053458;Dbxref=GeneID:129053458;gbkey=exon;gene=LOC129053458;model_evidence=Supporting evidence includes similarity to: 21 Proteins;pseudo=true
NC_072009.2	Gnomon	exon	14290414	14290890	.	-	.	ID=id-LOC129053458-6;Parent=gene-LOC129053458;Dbxref=GeneID:129053458;gbkey=exon;gene=LOC129053458;model_evidence=Supporting evidence includes similarity to: 21 Proteins;pseudo=true
NC_072009.2	Gnomon	gene	14319531	14322294	.	-	.	Dbxref=GeneID:129053384;ID=gene-LOC129053384;Name=LOC129053384;description=testis-specific Y-encoded protein 3-like;gbkey=Gene;gene=LOC129053384;gene_biotype=protein_coding
NC_072009.2	Gnomon	mRNA	14319537	14322241	.	-	.	Dbxref=GeneID:129053384,GenBank:XM_054545413.1;ID=rna-XM_054545413.1;Name=XM_054545413.1;Parent=gene-LOC129053384;gbkey=mRNA;gene=LOC129053384;model_evidence=Supporting evidence includes similarity to: 3 Proteins%2C 1 long SRA read;product=testis-specific Y-encoded protein 3-like%2C transcript variant X1;transcript_id=XM_054545413.1
NC_072009.2	Gnomon	exon	14321818	14322241	.	-	.	Dbxref=GeneID:129053384,GenBank:XM_054545413.1;ID=exon-XM_054545413.1-1;Parent=rna-XM_054545413.1;gbkey=mRNA;gene=LOC129053384;product=testis-specific Y-encoded protein 3-like%2C transcript variant X1;transcript_id=XM_054545413.1
NC_072009.2	Gnomon	exon	14321121	14321198	.	-	.	Dbxref=GeneID:129053384,GenBank:XM_054545413.1;ID=exon-XM_054545413.1-2;Parent=rna-XM_054545413.1;gbkey=mRNA;gene=LOC129053384;product=testis-specific Y-encoded protein 3-like%2C transcript variant X1;transcript_id=XM_054545413.1
NC_072009.2	Gnomon	exon	14320881	14320992	.	-	.	Dbxref=GeneID:129053384,GenBank:XM_054545413.1;ID=exon-XM_054545413.1-3;Parent=rna-XM_054545413.1;gbkey=mRNA;gene=LOC129053384;product=testis-specific Y-encoded protein 3-like%2C transcript variant X1;transcript_id=XM_054545413.1
NC_072009.2	Gnomon	exon	14320634	14320779	.	-	.	Dbxref=GeneID:129053384,GenBank:XM_054545413.1;ID=exon-XM_054545413.1-4;Parent=rna-XM_054545413.1;gbkey=mRNA;gene=LOC129053384;product=testis-specific Y-encoded protein 3-like%2C transcript variant X1;transcript_id=XM_054545413.1
NC_072009.2	Gnomon	exon	14319537	14320526	.	-	.	Dbxref=GeneID:129053384,GenBank:XM_054545413.1;ID=exon-XM_054545413.1-5;Parent=rna-XM_054545413.1;gbkey=mRNA;gene=LOC129053384;product=testis-specific Y-encoded protein 3-like%2C transcript variant X1;transcript_id=XM_054545413.1
NC_072009.2	Gnomon	CDS	14321818	14322171	.	-	0	Dbxref=GeneID:129053384,GenBank:XP_054401388.1;ID=cds-XP_054401388.1;Name=XP_054401388.1;Parent=rna-XM_054545413.1;gbkey=CDS;gene=LOC129053384;product=testis-specific Y-encoded protein 3-like isoform X1;protein_id=XP_054401388.1
NC_072009.2	Gnomon	CDS	14321121	14321198	.	-	0	Dbxref=GeneID:129053384,GenBank:XP_054401388.1;ID=cds-XP_054401388.1;Name=XP_054401388.1;Parent=rna-XM_054545413.1;gbkey=CDS;gene=LOC129053384;product=testis-specific Y-encoded protein 3-like isoform X1;protein_id=XP_054401388.1
NC_072009.2	Gnomon	CDS	14320881	14320992	.	-	0	Dbxref=GeneID:129053384,GenBank:XP_054401388.1;ID=cds-XP_054401388.1;Name=XP_054401388.1;Parent=rna-XM_054545413.1;gbkey=CDS;gene=LOC129053384;product=testis-specific Y-encoded protein 3-like isoform X1;protein_id=XP_054401388.1
NC_072009.2	Gnomon	CDS	14320634	14320779	.	-	2	Dbxref=GeneID:129053384,GenBank:XP_054401388.1;ID=cds-XP_054401388.1;Name=XP_054401388.1;Parent=rna-XM_054545413.1;gbkey=CDS;gene=LOC129053384;product=testis-specific Y-encoded protein 3-like isoform X1;protein_id=XP_054401388.1
NC_072009.2	Gnomon	CDS	14320344	14320526	.	-	0	Dbxref=GeneID:129053384,GenBank:XP_054401388.1;ID=cds-XP_054401388.1;Name=XP_054401388.1;Parent=rna-XM_054545413.1;gbkey=CDS;gene=LOC129053384;product=testis-specific Y-encoded protein 3-like isoform X1;protein_id=XP_054401388.1
NC_072009.2	Manual	gene	14365693	14368456	.	-	.	ID=gene-LOC129053415;Dbxref=GeneID:129053415;Name=LOC129053415;description=testis-specific Y-encoded protein 8-like;gbkey=Gene;gene=LOC129053415;gene_biotype=protein_coding
NC_072009.2	Manual	exon	14365693	14365912	.	-	.	ID=id-LOC129053415;Parent=gene-LOC129053415;Dbxref=GeneID:129053415;gbkey=exon;gene=LOC129053415;model_evidence=Supporting evidence includes similarity to: 22 Proteins%2C 8 long SRA reads
NC_072009.2	Manual	exon	14366607	14366688	.	-	.	ID=id-LOC129053415-2;Parent=gene-LOC129053415;Dbxref=GeneID:129053415;gbkey=exon;gene=LOC129053415;model_evidence=Supporting evidence includes similarity to: 22 Proteins%2C 8 long SRA reads
NC_072009.2	Manual	exon	14366796	14366941	.	-	.	ID=id-LOC129053415-3;Parent=gene-LOC129053415;Dbxref=GeneID:129053415;gbkey=exon;gene=LOC129053415;model_evidence=Supporting evidence includes similarity to: 22 Proteins%2C 8 long SRA reads
NC_072009.2	Manual	exon	14367043	14367154	.	-	.	ID=id-LOC129053415-4;Parent=gene-LOC129053415;Dbxref=GeneID:129053415;gbkey=exon;gene=LOC129053415;model_evidence=Supporting evidence includes similarity to: 22 Proteins%2C 8 long SRA reads
NC_072009.2	Manual	exon	14367283	14367360	.	-	.	ID=id-LOC129053415-5;Parent=gene-LOC129053415;Dbxref=GeneID:129053415;gbkey=exon;gene=LOC129053415;model_evidence=Supporting evidence includes similarity to: 22 Proteins%2C 8 long SRA reads
NC_072009.2	Manual	exon	14367980	14368456	.	-	.	ID=id-LOC129053415-6;Parent=gene-LOC129053415;Dbxref=GeneID:129053415;gbkey=exon;gene=LOC129053415;model_evidence=Supporting evidence includes similarity to: 22 Proteins%2C 8 long SRA reads
NC_072009.2	Manual	CDS	14365890	14365912	.	-	.	ID=CDS-LOC129053415;gbkey=CDS
NC_072009.2	Manual	CDS	14366607	14366688	.	-	.	ID=CDS-LOC129053415-2;gbkey=CDS
NC_072009.2	Manual	CDS	14366796	14366941	.	-	.	ID=CDS-LOC129053415-3;gbkey=CDS
NC_072009.2	Manual	CDS	14367043	14367154	.	-	.	ID=CDS-LOC129053415-4;gbkey=CDS
NC_072009.2	Manual	CDS	14367283	14367360	.	-	.	ID=CDS-LOC129053415-5;gbkey=CDS
NC_072009.2	Manual	CDS	14367980	14368333	.	-	.	ID=CDS-LOC129053415-6;gbkey=CDS
NC_072009.2	Gnomon	gene	14411276	14414030	.	-	.	Dbxref=GeneID:129053427;ID=gene-LOC129053427;Name=LOC129053427;description=testis-specific Y-encoded protein 3-like;gbkey=Gene;gene=LOC129053427;gene_biotype=protein_coding
NC_072009.2	Gnomon	mRNA	14411835	14414011	.	-	.	Dbxref=GeneID:129053427,GenBank:XM_054545461.2;ID=rna-XM_054545461.2;Name=XM_054545461.2;Parent=gene-LOC129053427;gbkey=mRNA;gene=LOC129053427;model_evidence=Supporting evidence includes similarity to: 3 Proteins%2C 1 long SRA read;product=testis-specific Y-encoded protein 3-like%2C transcript variant X1;transcript_id=XM_054545461.2
NC_072009.2	Gnomon	exon	14413556	14414011	.	-	.	Dbxref=GeneID:129053427,GenBank:XM_054545461.2;ID=exon-XM_054545461.2-1;Parent=rna-XM_054545461.2;gbkey=mRNA;gene=LOC129053427;product=testis-specific Y-encoded protein 3-like%2C transcript variant X1;transcript_id=XM_054545461.2
NC_072009.2	Gnomon	exon	14412866	14412943	.	-	.	Dbxref=GeneID:129053427,GenBank:XM_054545461.2;ID=exon-XM_054545461.2-2;Parent=rna-XM_054545461.2;gbkey=mRNA;gene=LOC129053427;product=testis-specific Y-encoded protein 3-like%2C transcript variant X1;transcript_id=XM_054545461.2
NC_072009.2	Gnomon	exon	14412626	14412737	.	-	.	Dbxref=GeneID:129053427,GenBank:XM_054545461.2;ID=exon-XM_054545461.2-3;Parent=rna-XM_054545461.2;gbkey=mRNA;gene=LOC129053427;product=testis-specific Y-encoded protein 3-like%2C transcript variant X1;transcript_id=XM_054545461.2
NC_072009.2	Gnomon	exon	14412379	14412524	.	-	.	Dbxref=GeneID:129053427,GenBank:XM_054545461.2;ID=exon-XM_054545461.2-4;Parent=rna-XM_054545461.2;gbkey=mRNA;gene=LOC129053427;product=testis-specific Y-encoded protein 3-like%2C transcript variant X1;transcript_id=XM_054545461.2
NC_072009.2	Gnomon	exon	14411835	14412271	.	-	.	Dbxref=GeneID:129053427,GenBank:XM_054545461.2;ID=exon-XM_054545461.2-5;Parent=rna-XM_054545461.2;gbkey=mRNA;gene=LOC129053427;product=testis-specific Y-encoded protein 3-like%2C transcript variant X1;transcript_id=XM_054545461.2
NC_072009.2	Gnomon	CDS	14413556	14413909	.	-	0	Dbxref=GeneID:129053427,GenBank:XP_054401436.1;ID=cds-XP_054401436.1;Name=XP_054401436.1;Parent=rna-XM_054545461.2;gbkey=CDS;gene=LOC129053427;product=testis-specific Y-encoded protein 3-like isoform X1;protein_id=XP_054401436.1
NC_072009.2	Gnomon	CDS	14412866	14412943	.	-	0	Dbxref=GeneID:129053427,GenBank:XP_054401436.1;ID=cds-XP_054401436.1;Name=XP_054401436.1;Parent=rna-XM_054545461.2;gbkey=CDS;gene=LOC129053427;product=testis-specific Y-encoded protein 3-like isoform X1;protein_id=XP_054401436.1
NC_072009.2	Gnomon	CDS	14412626	14412737	.	-	0	Dbxref=GeneID:129053427,GenBank:XP_054401436.1;ID=cds-XP_054401436.1;Name=XP_054401436.1;Parent=rna-XM_054545461.2;gbkey=CDS;gene=LOC129053427;product=testis-specific Y-encoded protein 3-like isoform X1;protein_id=XP_054401436.1
NC_072009.2	Gnomon	CDS	14412379	14412524	.	-	2	Dbxref=GeneID:129053427,GenBank:XP_054401436.1;ID=cds-XP_054401436.1;Name=XP_054401436.1;Parent=rna-XM_054545461.2;gbkey=CDS;gene=LOC129053427;product=testis-specific Y-encoded protein 3-like isoform X1;protein_id=XP_054401436.1
NC_072009.2	Gnomon	CDS	14412089	14412271	.	-	0	Dbxref=GeneID:129053427,GenBank:XP_054401436.1;ID=cds-XP_054401436.1;Name=XP_054401436.1;Parent=rna-XM_054545461.2;gbkey=CDS;gene=LOC129053427;product=testis-specific Y-encoded protein 3-like isoform X1;protein_id=XP_054401436.1
NC_072009.2	Gnomon	gene	14465425	14468185	.	-	.	Dbxref=GeneID:129053419;ID=gene-LOC129053419;Name=LOC129053419;description=testis-specific Y-encoded protein 3;gbkey=Gene;gene=LOC129053419;gene_biotype=protein_coding
NC_072009.2	Gnomon	mRNA	14466159	14468185	.	-	.	Dbxref=GeneID:129053419,GenBank:XM_063721492.1;ID=rna-XM_063721492.1;Name=XM_063721492.1;Parent=gene-LOC129053419;gbkey=mRNA;gene=LOC129053419;model_evidence=Supporting evidence includes similarity to: 3 Proteins;product=testis-specific Y-encoded protein 3%2C transcript variant X1;transcript_id=XM_063721492.1
NC_072009.2	Gnomon	exon	14467712	14468185	.	-	.	Dbxref=GeneID:129053419,GenBank:XM_063721492.1;ID=exon-XM_063721492.1-1;Parent=rna-XM_063721492.1;gbkey=mRNA;gene=LOC129053419;product=testis-specific Y-encoded protein 3%2C transcript variant X1;transcript_id=XM_063721492.1
NC_072009.2	Gnomon	exon	14467015	14467092	.	-	.	Dbxref=GeneID:129053419,GenBank:XM_063721492.1;ID=exon-XM_063721492.1-2;Parent=rna-XM_063721492.1;gbkey=mRNA;gene=LOC129053419;product=testis-specific Y-encoded protein 3%2C transcript variant X1;transcript_id=XM_063721492.1
NC_072009.2	Gnomon	exon	14466775	14466886	.	-	.	Dbxref=GeneID:129053419,GenBank:XM_063721492.1;ID=exon-XM_063721492.1-3;Parent=rna-XM_063721492.1;gbkey=mRNA;gene=LOC129053419;product=testis-specific Y-encoded protein 3%2C transcript variant X1;transcript_id=XM_063721492.1
NC_072009.2	Gnomon	exon	14466528	14466673	.	-	.	Dbxref=GeneID:129053419,GenBank:XM_063721492.1;ID=exon-XM_063721492.1-4;Parent=rna-XM_063721492.1;gbkey=mRNA;gene=LOC129053419;product=testis-specific Y-encoded protein 3%2C transcript variant X1;transcript_id=XM_063721492.1
NC_072009.2	Gnomon	exon	14466159	14466420	.	-	.	Dbxref=GeneID:129053419,GenBank:XM_063721492.1;ID=exon-XM_063721492.1-5;Parent=rna-XM_063721492.1;gbkey=mRNA;gene=LOC129053419;product=testis-specific Y-encoded protein 3%2C transcript variant X1;transcript_id=XM_063721492.1
NC_072009.2	Gnomon	CDS	14467712	14468065	.	-	0	Dbxref=GeneID:129053419,GenBank:XP_063577562.1;ID=cds-XP_063577562.1;Name=XP_063577562.1;Parent=rna-XM_063721492.1;gbkey=CDS;gene=LOC129053419;product=testis-specific Y-encoded protein 3 isoform X1;protein_id=XP_063577562.1
NC_072009.2	Gnomon	CDS	14467015	14467092	.	-	0	Dbxref=GeneID:129053419,GenBank:XP_063577562.1;ID=cds-XP_063577562.1;Name=XP_063577562.1;Parent=rna-XM_063721492.1;gbkey=CDS;gene=LOC129053419;product=testis-specific Y-encoded protein 3 isoform X1;protein_id=XP_063577562.1
NC_072009.2	Gnomon	CDS	14466775	14466886	.	-	0	Dbxref=GeneID:129053419,GenBank:XP_063577562.1;ID=cds-XP_063577562.1;Name=XP_063577562.1;Parent=rna-XM_063721492.1;gbkey=CDS;gene=LOC129053419;product=testis-specific Y-encoded protein 3 isoform X1;protein_id=XP_063577562.1
NC_072009.2	Gnomon	CDS	14466528	14466673	.	-	2	Dbxref=GeneID:129053419,GenBank:XP_063577562.1;ID=cds-XP_063577562.1;Name=XP_063577562.1;Parent=rna-XM_063721492.1;gbkey=CDS;gene=LOC129053419;product=testis-specific Y-encoded protein 3 isoform X1;protein_id=XP_063577562.1
NC_072009.2	Gnomon	CDS	14466238	14466420	.	-	0	Dbxref=GeneID:129053419,GenBank:XP_063577562.1;ID=cds-XP_063577562.1;Name=XP_063577562.1;Parent=rna-XM_063721492.1;gbkey=CDS;gene=LOC129053419;product=testis-specific Y-encoded protein 3 isoform X1;protein_id=XP_063577562.1
NC_072009.2	Gnomon	gene	14488208	14490968	.	-	.	Dbxref=GeneID:129053420;ID=gene-LOC129053420;Name=LOC129053420;description=testis-specific Y-encoded protein 3;gbkey=Gene;gene=LOC129053420;gene_biotype=protein_coding
NC_072009.2	Gnomon	mRNA	14488942	14490968	.	-	.	Dbxref=GeneID:129053420,GenBank:XM_063721493.1;ID=rna-XM_063721493.1;Name=XM_063721493.1;Parent=gene-LOC129053420;gbkey=mRNA;gene=LOC129053420;model_evidence=Supporting evidence includes similarity to: 3 Proteins;product=testis-specific Y-encoded protein 3%2C transcript variant X1;transcript_id=XM_063721493.1
NC_072009.2	Gnomon	exon	14490495	14490968	.	-	.	Dbxref=GeneID:129053420,GenBank:XM_063721493.1;ID=exon-XM_063721493.1-1;Parent=rna-XM_063721493.1;gbkey=mRNA;gene=LOC129053420;product=testis-specific Y-encoded protein 3%2C transcript variant X1;transcript_id=XM_063721493.1
NC_072009.2	Gnomon	exon	14489798	14489875	.	-	.	Dbxref=GeneID:129053420,GenBank:XM_063721493.1;ID=exon-XM_063721493.1-2;Parent=rna-XM_063721493.1;gbkey=mRNA;gene=LOC129053420;product=testis-specific Y-encoded protein 3%2C transcript variant X1;transcript_id=XM_063721493.1
NC_072009.2	Gnomon	exon	14489558	14489669	.	-	.	Dbxref=GeneID:129053420,GenBank:XM_063721493.1;ID=exon-XM_063721493.1-3;Parent=rna-XM_063721493.1;gbkey=mRNA;gene=LOC129053420;product=testis-specific Y-encoded protein 3%2C transcript variant X1;transcript_id=XM_063721493.1
NC_072009.2	Gnomon	exon	14489311	14489456	.	-	.	Dbxref=GeneID:129053420,GenBank:XM_063721493.1;ID=exon-XM_063721493.1-4;Parent=rna-XM_063721493.1;gbkey=mRNA;gene=LOC129053420;product=testis-specific Y-encoded protein 3%2C transcript variant X1;transcript_id=XM_063721493.1
NC_072009.2	Gnomon	exon	14488942	14489203	.	-	.	Dbxref=GeneID:129053420,GenBank:XM_063721493.1;ID=exon-XM_063721493.1-5;Parent=rna-XM_063721493.1;gbkey=mRNA;gene=LOC129053420;product=testis-specific Y-encoded protein 3%2C transcript variant X1;transcript_id=XM_063721493.1
NC_072009.2	Gnomon	CDS	14490495	14490848	.	-	0	Dbxref=GeneID:129053420,GenBank:XP_063577563.1;ID=cds-XP_063577563.1;Name=XP_063577563.1;Parent=rna-XM_063721493.1;gbkey=CDS;gene=LOC129053420;product=testis-specific Y-encoded protein 3 isoform X1;protein_id=XP_063577563.1
NC_072009.2	Gnomon	CDS	14489798	14489875	.	-	0	Dbxref=GeneID:129053420,GenBank:XP_063577563.1;ID=cds-XP_063577563.1;Name=XP_063577563.1;Parent=rna-XM_063721493.1;gbkey=CDS;gene=LOC129053420;product=testis-specific Y-encoded protein 3 isoform X1;protein_id=XP_063577563.1
NC_072009.2	Gnomon	CDS	14489558	14489669	.	-	0	Dbxref=GeneID:129053420,GenBank:XP_063577563.1;ID=cds-XP_063577563.1;Name=XP_063577563.1;Parent=rna-XM_063721493.1;gbkey=CDS;gene=LOC129053420;product=testis-specific Y-encoded protein 3 isoform X1;protein_id=XP_063577563.1
NC_072009.2	Gnomon	CDS	14489311	14489456	.	-	2	Dbxref=GeneID:129053420,GenBank:XP_063577563.1;ID=cds-XP_063577563.1;Name=XP_063577563.1;Parent=rna-XM_063721493.1;gbkey=CDS;gene=LOC129053420;product=testis-specific Y-encoded protein 3 isoform X1;protein_id=XP_063577563.1
NC_072009.2	Gnomon	CDS	14489021	14489203	.	-	0	Dbxref=GeneID:129053420,GenBank:XP_063577563.1;ID=cds-XP_063577563.1;Name=XP_063577563.1;Parent=rna-XM_063721493.1;gbkey=CDS;gene=LOC129053420;product=testis-specific Y-encoded protein 3 isoform X1;protein_id=XP_063577563.1
NC_072009.2	Gnomon	gene	14511575	14514329	.	-	.	Dbxref=GeneID:129053478;ID=gene-LOC129053478;Name=LOC129053478;description=testis-specific Y-encoded protein 3;gbkey=Gene;gene=LOC129053478;gene_biotype=protein_coding
NC_072009.2	Gnomon	mRNA	14511575	14514329	.	-	.	Dbxref=GeneID:129053478,GenBank:XM_054545516.1;ID=rna-XM_054545516.1;Name=XM_054545516.1;Parent=gene-LOC129053478;gbkey=mRNA;gene=LOC129053478;model_evidence=Supporting evidence includes similarity to: 6 Proteins%2C 10 long SRA reads;product=testis-specific Y-encoded protein 3;transcript_id=XM_054545516.1
NC_072009.2	Gnomon	exon	14513856	14514329	.	-	.	Dbxref=GeneID:129053478,GenBank:XM_054545516.1;ID=exon-XM_054545516.1-1;Parent=rna-XM_054545516.1;gbkey=mRNA;gene=LOC129053478;product=testis-specific Y-encoded protein 3;transcript_id=XM_054545516.1
NC_072009.2	Gnomon	exon	14513165	14513242	.	-	.	Dbxref=GeneID:129053478,GenBank:XM_054545516.1;ID=exon-XM_054545516.1-2;Parent=rna-XM_054545516.1;gbkey=mRNA;gene=LOC129053478;product=testis-specific Y-encoded protein 3;transcript_id=XM_054545516.1
NC_072009.2	Gnomon	exon	14512925	14513036	.	-	.	Dbxref=GeneID:129053478,GenBank:XM_054545516.1;ID=exon-XM_054545516.1-3;Parent=rna-XM_054545516.1;gbkey=mRNA;gene=LOC129053478;product=testis-specific Y-encoded protein 3;transcript_id=XM_054545516.1
NC_072009.2	Gnomon	exon	14512678	14512823	.	-	.	Dbxref=GeneID:129053478,GenBank:XM_054545516.1;ID=exon-XM_054545516.1-4;Parent=rna-XM_054545516.1;gbkey=mRNA;gene=LOC129053478;product=testis-specific Y-encoded protein 3;transcript_id=XM_054545516.1
NC_072009.2	Gnomon	exon	14512489	14512570	.	-	.	Dbxref=GeneID:129053478,GenBank:XM_054545516.1;ID=exon-XM_054545516.1-5;Parent=rna-XM_054545516.1;gbkey=mRNA;gene=LOC129053478;product=testis-specific Y-encoded protein 3;transcript_id=XM_054545516.1
NC_072009.2	Gnomon	exon	14511575	14511794	.	-	.	Dbxref=GeneID:129053478,GenBank:XM_054545516.1;ID=exon-XM_054545516.1-6;Parent=rna-XM_054545516.1;gbkey=mRNA;gene=LOC129053478;product=testis-specific Y-encoded protein 3;transcript_id=XM_054545516.1
NC_072009.2	Gnomon	CDS	14513856	14514209	.	-	0	Dbxref=GeneID:129053478,GenBank:XP_054401491.1;ID=cds-XP_054401491.1;Name=XP_054401491.1;Parent=rna-XM_054545516.1;gbkey=CDS;gene=LOC129053478;product=testis-specific Y-encoded protein 3;protein_id=XP_054401491.1
NC_072009.2	Gnomon	CDS	14513165	14513242	.	-	0	Dbxref=GeneID:129053478,GenBank:XP_054401491.1;ID=cds-XP_054401491.1;Name=XP_054401491.1;Parent=rna-XM_054545516.1;gbkey=CDS;gene=LOC129053478;product=testis-specific Y-encoded protein 3;protein_id=XP_054401491.1
NC_072009.2	Gnomon	CDS	14512925	14513036	.	-	0	Dbxref=GeneID:129053478,GenBank:XP_054401491.1;ID=cds-XP_054401491.1;Name=XP_054401491.1;Parent=rna-XM_054545516.1;gbkey=CDS;gene=LOC129053478;product=testis-specific Y-encoded protein 3;protein_id=XP_054401491.1
NC_072009.2	Gnomon	CDS	14512678	14512823	.	-	2	Dbxref=GeneID:129053478,GenBank:XP_054401491.1;ID=cds-XP_054401491.1;Name=XP_054401491.1;Parent=rna-XM_054545516.1;gbkey=CDS;gene=LOC129053478;product=testis-specific Y-encoded protein 3;protein_id=XP_054401491.1
NC_072009.2	Gnomon	CDS	14512489	14512570	.	-	0	Dbxref=GeneID:129053478,GenBank:XP_054401491.1;ID=cds-XP_054401491.1;Name=XP_054401491.1;Parent=rna-XM_054545516.1;gbkey=CDS;gene=LOC129053478;product=testis-specific Y-encoded protein 3;protein_id=XP_054401491.1
NC_072009.2	Gnomon	CDS	14511772	14511794	.	-	2	Dbxref=GeneID:129053478,GenBank:XP_054401491.1;ID=cds-XP_054401491.1;Name=XP_054401491.1;Parent=rna-XM_054545516.1;gbkey=CDS;gene=LOC129053478;product=testis-specific Y-encoded protein 3;protein_id=XP_054401491.1
NC_072009.2	Gnomon	gene	14532615	14535375	.	-	.	Dbxref=GeneID:129053387;ID=gene-LOC129053387;Name=LOC129053387;description=testis-specific Y-encoded protein 3-like;gbkey=Gene;gene=LOC129053387;gene_biotype=protein_coding
NC_072009.2	Gnomon	mRNA	14532621	14535375	.	-	.	Dbxref=GeneID:129053387,GenBank:XM_054545423.1;ID=rna-XM_054545423.1;Name=XM_054545423.1;Parent=gene-LOC129053387;gbkey=mRNA;gene=LOC129053387;model_evidence=Supporting evidence includes similarity to: 3 Proteins%2C 1 long SRA read;product=testis-specific Y-encoded protein 3-like%2C transcript variant X1;transcript_id=XM_054545423.1
NC_072009.2	Gnomon	exon	14534902	14535375	.	-	.	Dbxref=GeneID:129053387,GenBank:XM_054545423.1;ID=exon-XM_054545423.1-1;Parent=rna-XM_054545423.1;gbkey=mRNA;gene=LOC129053387;product=testis-specific Y-encoded protein 3-like%2C transcript variant X1;transcript_id=XM_054545423.1
NC_072009.2	Gnomon	exon	14534205	14534282	.	-	.	Dbxref=GeneID:129053387,GenBank:XM_054545423.1;ID=exon-XM_054545423.1-2;Parent=rna-XM_054545423.1;gbkey=mRNA;gene=LOC129053387;product=testis-specific Y-encoded protein 3-like%2C transcript variant X1;transcript_id=XM_054545423.1
NC_072009.2	Gnomon	exon	14533965	14534076	.	-	.	Dbxref=GeneID:129053387,GenBank:XM_054545423.1;ID=exon-XM_054545423.1-3;Parent=rna-XM_054545423.1;gbkey=mRNA;gene=LOC129053387;product=testis-specific Y-encoded protein 3-like%2C transcript variant X1;transcript_id=XM_054545423.1
NC_072009.2	Gnomon	exon	14533718	14533863	.	-	.	Dbxref=GeneID:129053387,GenBank:XM_054545423.1;ID=exon-XM_054545423.1-4;Parent=rna-XM_054545423.1;gbkey=mRNA;gene=LOC129053387;product=testis-specific Y-encoded protein 3-like%2C transcript variant X1;transcript_id=XM_054545423.1
NC_072009.2	Gnomon	exon	14532621	14533610	.	-	.	Dbxref=GeneID:129053387,GenBank:XM_054545423.1;ID=exon-XM_054545423.1-5;Parent=rna-XM_054545423.1;gbkey=mRNA;gene=LOC129053387;product=testis-specific Y-encoded protein 3-like%2C transcript variant X1;transcript_id=XM_054545423.1
NC_072009.2	Gnomon	CDS	14534902	14535255	.	-	0	Dbxref=GeneID:129053387,GenBank:XP_054401398.1;ID=cds-XP_054401398.1;Name=XP_054401398.1;Parent=rna-XM_054545423.1;gbkey=CDS;gene=LOC129053387;product=testis-specific Y-encoded protein 3-like isoform X1;protein_id=XP_054401398.1
NC_072009.2	Gnomon	CDS	14534205	14534282	.	-	0	Dbxref=GeneID:129053387,GenBank:XP_054401398.1;ID=cds-XP_054401398.1;Name=XP_054401398.1;Parent=rna-XM_054545423.1;gbkey=CDS;gene=LOC129053387;product=testis-specific Y-encoded protein 3-like isoform X1;protein_id=XP_054401398.1
NC_072009.2	Gnomon	CDS	14533965	14534076	.	-	0	Dbxref=GeneID:129053387,GenBank:XP_054401398.1;ID=cds-XP_054401398.1;Name=XP_054401398.1;Parent=rna-XM_054545423.1;gbkey=CDS;gene=LOC129053387;product=testis-specific Y-encoded protein 3-like isoform X1;protein_id=XP_054401398.1
NC_072009.2	Gnomon	CDS	14533718	14533863	.	-	2	Dbxref=GeneID:129053387,GenBank:XP_054401398.1;ID=cds-XP_054401398.1;Name=XP_054401398.1;Parent=rna-XM_054545423.1;gbkey=CDS;gene=LOC129053387;product=testis-specific Y-encoded protein 3-like isoform X1;protein_id=XP_054401398.1
NC_072009.2	Gnomon	CDS	14533428	14533610	.	-	0	Dbxref=GeneID:129053387,GenBank:XP_054401398.1;ID=cds-XP_054401398.1;Name=XP_054401398.1;Parent=rna-XM_054545423.1;gbkey=CDS;gene=LOC129053387;product=testis-specific Y-encoded protein 3-like isoform X1;protein_id=XP_054401398.1
NC_072009.2	Gnomon	gene	14555415	14558175	.	-	.	Dbxref=GeneID:129053389;ID=gene-LOC129053389;Name=LOC129053389;description=testis-specific Y-encoded protein 3-like;gbkey=Gene;gene=LOC129053389;gene_biotype=protein_coding
NC_072009.2	Gnomon	mRNA	14555415	14558175	.	-	.	Dbxref=GeneID:129053389,GenBank:XM_054545427.1;ID=rna-XM_054545427.1;Name=XM_054545427.1;Parent=gene-LOC129053389;gbkey=mRNA;gene=LOC129053389;model_evidence=Supporting evidence includes similarity to: 6 Proteins%2C 30 long SRA reads;product=testis-specific Y-encoded protein 3-like;transcript_id=XM_054545427.1
NC_072009.2	Gnomon	exon	14557702	14558175	.	-	.	Dbxref=GeneID:129053389,GenBank:XM_054545427.1;ID=exon-XM_054545427.1-1;Parent=rna-XM_054545427.1;gbkey=mRNA;gene=LOC129053389;product=testis-specific Y-encoded protein 3-like;transcript_id=XM_054545427.1
NC_072009.2	Gnomon	exon	14557005	14557082	.	-	.	Dbxref=GeneID:129053389,GenBank:XM_054545427.1;ID=exon-XM_054545427.1-2;Parent=rna-XM_054545427.1;gbkey=mRNA;gene=LOC129053389;product=testis-specific Y-encoded protein 3-like;transcript_id=XM_054545427.1
NC_072009.2	Gnomon	exon	14556765	14556876	.	-	.	Dbxref=GeneID:129053389,GenBank:XM_054545427.1;ID=exon-XM_054545427.1-3;Parent=rna-XM_054545427.1;gbkey=mRNA;gene=LOC129053389;product=testis-specific Y-encoded protein 3-like;transcript_id=XM_054545427.1
NC_072009.2	Gnomon	exon	14556518	14556663	.	-	.	Dbxref=GeneID:129053389,GenBank:XM_054545427.1;ID=exon-XM_054545427.1-4;Parent=rna-XM_054545427.1;gbkey=mRNA;gene=LOC129053389;product=testis-specific Y-encoded protein 3-like;transcript_id=XM_054545427.1
NC_072009.2	Gnomon	exon	14556329	14556410	.	-	.	Dbxref=GeneID:129053389,GenBank:XM_054545427.1;ID=exon-XM_054545427.1-5;Parent=rna-XM_054545427.1;gbkey=mRNA;gene=LOC129053389;product=testis-specific Y-encoded protein 3-like;transcript_id=XM_054545427.1
NC_072009.2	Gnomon	exon	14555415	14555634	.	-	.	Dbxref=GeneID:129053389,GenBank:XM_054545427.1;ID=exon-XM_054545427.1-6;Parent=rna-XM_054545427.1;gbkey=mRNA;gene=LOC129053389;product=testis-specific Y-encoded protein 3-like;transcript_id=XM_054545427.1
NC_072009.2	Gnomon	CDS	14557702	14558055	.	-	0	Dbxref=GeneID:129053389,GenBank:XP_054401402.1;ID=cds-XP_054401402.1;Name=XP_054401402.1;Parent=rna-XM_054545427.1;gbkey=CDS;gene=LOC129053389;product=testis-specific Y-encoded protein 3-like;protein_id=XP_054401402.1
NC_072009.2	Gnomon	CDS	14557005	14557082	.	-	0	Dbxref=GeneID:129053389,GenBank:XP_054401402.1;ID=cds-XP_054401402.1;Name=XP_054401402.1;Parent=rna-XM_054545427.1;gbkey=CDS;gene=LOC129053389;product=testis-specific Y-encoded protein 3-like;protein_id=XP_054401402.1
NC_072009.2	Gnomon	CDS	14556765	14556876	.	-	0	Dbxref=GeneID:129053389,GenBank:XP_054401402.1;ID=cds-XP_054401402.1;Name=XP_054401402.1;Parent=rna-XM_054545427.1;gbkey=CDS;gene=LOC129053389;product=testis-specific Y-encoded protein 3-like;protein_id=XP_054401402.1
NC_072009.2	Gnomon	CDS	14556518	14556663	.	-	2	Dbxref=GeneID:129053389,GenBank:XP_054401402.1;ID=cds-XP_054401402.1;Name=XP_054401402.1;Parent=rna-XM_054545427.1;gbkey=CDS;gene=LOC129053389;product=testis-specific Y-encoded protein 3-like;protein_id=XP_054401402.1
NC_072009.2	Gnomon	CDS	14556329	14556410	.	-	0	Dbxref=GeneID:129053389,GenBank:XP_054401402.1;ID=cds-XP_054401402.1;Name=XP_054401402.1;Parent=rna-XM_054545427.1;gbkey=CDS;gene=LOC129053389;product=testis-specific Y-encoded protein 3-like;protein_id=XP_054401402.1
NC_072009.2	Gnomon	CDS	14555612	14555634	.	-	2	Dbxref=GeneID:129053389,GenBank:XP_054401402.1;ID=cds-XP_054401402.1;Name=XP_054401402.1;Parent=rna-XM_054545427.1;gbkey=CDS;gene=LOC129053389;product=testis-specific Y-encoded protein 3-like;protein_id=XP_054401402.1
NC_072009.2	Gnomon	gene	14576460	14579220	.	-	.	Dbxref=GeneID:129053386;ID=gene-LOC129053386;Name=LOC129053386;description=testis-specific Y-encoded protein 3-like;gbkey=Gene;gene=LOC129053386;gene_biotype=protein_coding
NC_072009.2	Gnomon	mRNA	14576466	14579220	.	-	.	Dbxref=GeneID:129053386,GenBank:XM_054545421.2;ID=rna-XM_054545421.2;Name=XM_054545421.2;Parent=gene-LOC129053386;gbkey=mRNA;gene=LOC129053386;model_evidence=Supporting evidence includes similarity to: 3 Proteins%2C 1 long SRA read;product=testis-specific Y-encoded protein 3-like%2C transcript variant X1;transcript_id=XM_054545421.2
NC_072009.2	Gnomon	exon	14578747	14579220	.	-	.	Dbxref=GeneID:129053386,GenBank:XM_054545421.2;ID=exon-XM_054545421.2-1;Parent=rna-XM_054545421.2;gbkey=mRNA;gene=LOC129053386;product=testis-specific Y-encoded protein 3-like%2C transcript variant X1;transcript_id=XM_054545421.2
NC_072009.2	Gnomon	exon	14578050	14578127	.	-	.	Dbxref=GeneID:129053386,GenBank:XM_054545421.2;ID=exon-XM_054545421.2-2;Parent=rna-XM_054545421.2;gbkey=mRNA;gene=LOC129053386;product=testis-specific Y-encoded protein 3-like%2C transcript variant X1;transcript_id=XM_054545421.2
NC_072009.2	Gnomon	exon	14577810	14577921	.	-	.	Dbxref=GeneID:129053386,GenBank:XM_054545421.2;ID=exon-XM_054545421.2-3;Parent=rna-XM_054545421.2;gbkey=mRNA;gene=LOC129053386;product=testis-specific Y-encoded protein 3-like%2C transcript variant X1;transcript_id=XM_054545421.2
NC_072009.2	Gnomon	exon	14577563	14577708	.	-	.	Dbxref=GeneID:129053386,GenBank:XM_054545421.2;ID=exon-XM_054545421.2-4;Parent=rna-XM_054545421.2;gbkey=mRNA;gene=LOC129053386;product=testis-specific Y-encoded protein 3-like%2C transcript variant X1;transcript_id=XM_054545421.2
NC_072009.2	Gnomon	exon	14576466	14577455	.	-	.	Dbxref=GeneID:129053386,GenBank:XM_054545421.2;ID=exon-XM_054545421.2-5;Parent=rna-XM_054545421.2;gbkey=mRNA;gene=LOC129053386;product=testis-specific Y-encoded protein 3-like%2C transcript variant X1;transcript_id=XM_054545421.2
NC_072009.2	Gnomon	CDS	14578747	14579100	.	-	0	Dbxref=GeneID:129053386,GenBank:XP_054401396.1;ID=cds-XP_054401396.1;Name=XP_054401396.1;Parent=rna-XM_054545421.2;gbkey=CDS;gene=LOC129053386;product=testis-specific Y-encoded protein 3-like isoform X1;protein_id=XP_054401396.1
NC_072009.2	Gnomon	CDS	14578050	14578127	.	-	0	Dbxref=GeneID:129053386,GenBank:XP_054401396.1;ID=cds-XP_054401396.1;Name=XP_054401396.1;Parent=rna-XM_054545421.2;gbkey=CDS;gene=LOC129053386;product=testis-specific Y-encoded protein 3-like isoform X1;protein_id=XP_054401396.1
NC_072009.2	Gnomon	CDS	14577810	14577921	.	-	0	Dbxref=GeneID:129053386,GenBank:XP_054401396.1;ID=cds-XP_054401396.1;Name=XP_054401396.1;Parent=rna-XM_054545421.2;gbkey=CDS;gene=LOC129053386;product=testis-specific Y-encoded protein 3-like isoform X1;protein_id=XP_054401396.1
NC_072009.2	Gnomon	CDS	14577563	14577708	.	-	2	Dbxref=GeneID:129053386,GenBank:XP_054401396.1;ID=cds-XP_054401396.1;Name=XP_054401396.1;Parent=rna-XM_054545421.2;gbkey=CDS;gene=LOC129053386;product=testis-specific Y-encoded protein 3-like isoform X1;protein_id=XP_054401396.1
NC_072009.2	Gnomon	CDS	14577273	14577455	.	-	0	Dbxref=GeneID:129053386,GenBank:XP_054401396.1;ID=cds-XP_054401396.1;Name=XP_054401396.1;Parent=rna-XM_054545421.2;gbkey=CDS;gene=LOC129053386;product=testis-specific Y-encoded protein 3-like isoform X1;protein_id=XP_054401396.1
NC_072009.2	Gnomon	gene	14599259	14602013	.	-	.	Dbxref=GeneID:129053409;ID=gene-LOC129053409;Name=LOC129053409;description=testis-specific Y-encoded protein 3-like;gbkey=Gene;gene=LOC129053409;gene_biotype=protein_coding
NC_072009.2	Gnomon	mRNA	14599265	14602013	.	-	.	Dbxref=GeneID:129053409,GenBank:XM_054545450.2;ID=rna-XM_054545450.2;Name=XM_054545450.2;Parent=gene-LOC129053409;gbkey=mRNA;gene=LOC129053409;model_evidence=Supporting evidence includes similarity to: 3 Proteins%2C 1 long SRA read;product=testis-specific Y-encoded protein 3-like%2C transcript variant X1;transcript_id=XM_054545450.2
NC_072009.2	Gnomon	exon	14601540	14602013	.	-	.	Dbxref=GeneID:129053409,GenBank:XM_054545450.2;ID=exon-XM_054545450.2-1;Parent=rna-XM_054545450.2;gbkey=mRNA;gene=LOC129053409;product=testis-specific Y-encoded protein 3-like%2C transcript variant X1;transcript_id=XM_054545450.2
NC_072009.2	Gnomon	exon	14600849	14600926	.	-	.	Dbxref=GeneID:129053409,GenBank:XM_054545450.2;ID=exon-XM_054545450.2-2;Parent=rna-XM_054545450.2;gbkey=mRNA;gene=LOC129053409;product=testis-specific Y-encoded protein 3-like%2C transcript variant X1;transcript_id=XM_054545450.2
NC_072009.2	Gnomon	exon	14600609	14600720	.	-	.	Dbxref=GeneID:129053409,GenBank:XM_054545450.2;ID=exon-XM_054545450.2-3;Parent=rna-XM_054545450.2;gbkey=mRNA;gene=LOC129053409;product=testis-specific Y-encoded protein 3-like%2C transcript variant X1;transcript_id=XM_054545450.2
NC_072009.2	Gnomon	exon	14600362	14600507	.	-	.	Dbxref=GeneID:129053409,GenBank:XM_054545450.2;ID=exon-XM_054545450.2-4;Parent=rna-XM_054545450.2;gbkey=mRNA;gene=LOC129053409;product=testis-specific Y-encoded protein 3-like%2C transcript variant X1;transcript_id=XM_054545450.2
NC_072009.2	Gnomon	exon	14599265	14600254	.	-	.	Dbxref=GeneID:129053409,GenBank:XM_054545450.2;ID=exon-XM_054545450.2-5;Parent=rna-XM_054545450.2;gbkey=mRNA;gene=LOC129053409;product=testis-specific Y-encoded protein 3-like%2C transcript variant X1;transcript_id=XM_054545450.2
NC_072009.2	Gnomon	CDS	14601540	14601893	.	-	0	Dbxref=GeneID:129053409,GenBank:XP_054401425.1;ID=cds-XP_054401425.1;Name=XP_054401425.1;Parent=rna-XM_054545450.2;gbkey=CDS;gene=LOC129053409;product=testis-specific Y-encoded protein 3-like isoform X1;protein_id=XP_054401425.1
NC_072009.2	Gnomon	CDS	14600849	14600926	.	-	0	Dbxref=GeneID:129053409,GenBank:XP_054401425.1;ID=cds-XP_054401425.1;Name=XP_054401425.1;Parent=rna-XM_054545450.2;gbkey=CDS;gene=LOC129053409;product=testis-specific Y-encoded protein 3-like isoform X1;protein_id=XP_054401425.1
NC_072009.2	Gnomon	CDS	14600609	14600720	.	-	0	Dbxref=GeneID:129053409,GenBank:XP_054401425.1;ID=cds-XP_054401425.1;Name=XP_054401425.1;Parent=rna-XM_054545450.2;gbkey=CDS;gene=LOC129053409;product=testis-specific Y-encoded protein 3-like isoform X1;protein_id=XP_054401425.1
NC_072009.2	Gnomon	CDS	14600362	14600507	.	-	2	Dbxref=GeneID:129053409,GenBank:XP_054401425.1;ID=cds-XP_054401425.1;Name=XP_054401425.1;Parent=rna-XM_054545450.2;gbkey=CDS;gene=LOC129053409;product=testis-specific Y-encoded protein 3-like isoform X1;protein_id=XP_054401425.1
NC_072009.2	Gnomon	CDS	14600072	14600254	.	-	0	Dbxref=GeneID:129053409,GenBank:XP_054401425.1;ID=cds-XP_054401425.1;Name=XP_054401425.1;Parent=rna-XM_054545450.2;gbkey=CDS;gene=LOC129053409;product=testis-specific Y-encoded protein 3-like isoform X1;protein_id=XP_054401425.1
NC_072009.2	Gnomon	gene	14622055	14624809	.	-	.	Dbxref=GeneID:129053405;ID=gene-LOC129053405;Name=LOC129053405;description=testis-specific Y-encoded protein 3-like;gbkey=Gene;gene=LOC129053405;gene_biotype=protein_coding
NC_072009.2	Gnomon	mRNA	14622061	14624809	.	-	.	Dbxref=GeneID:129053405,GenBank:XM_054545441.2;ID=rna-XM_054545441.2;Name=XM_054545441.2;Parent=gene-LOC129053405;gbkey=mRNA;gene=LOC129053405;model_evidence=Supporting evidence includes similarity to: 3 Proteins%2C 1 long SRA read;product=testis-specific Y-encoded protein 3-like%2C transcript variant X1;transcript_id=XM_054545441.2
NC_072009.2	Gnomon	exon	14624336	14624809	.	-	.	Dbxref=GeneID:129053405,GenBank:XM_054545441.2;ID=exon-XM_054545441.2-1;Parent=rna-XM_054545441.2;gbkey=mRNA;gene=LOC129053405;product=testis-specific Y-encoded protein 3-like%2C transcript variant X1;transcript_id=XM_054545441.2
NC_072009.2	Gnomon	exon	14623645	14623722	.	-	.	Dbxref=GeneID:129053405,GenBank:XM_054545441.2;ID=exon-XM_054545441.2-2;Parent=rna-XM_054545441.2;gbkey=mRNA;gene=LOC129053405;product=testis-specific Y-encoded protein 3-like%2C transcript variant X1;transcript_id=XM_054545441.2
NC_072009.2	Gnomon	exon	14623405	14623516	.	-	.	Dbxref=GeneID:129053405,GenBank:XM_054545441.2;ID=exon-XM_054545441.2-3;Parent=rna-XM_054545441.2;gbkey=mRNA;gene=LOC129053405;product=testis-specific Y-encoded protein 3-like%2C transcript variant X1;transcript_id=XM_054545441.2
NC_072009.2	Gnomon	exon	14623158	14623303	.	-	.	Dbxref=GeneID:129053405,GenBank:XM_054545441.2;ID=exon-XM_054545441.2-4;Parent=rna-XM_054545441.2;gbkey=mRNA;gene=LOC129053405;product=testis-specific Y-encoded protein 3-like%2C transcript variant X1;transcript_id=XM_054545441.2
NC_072009.2	Gnomon	exon	14622061	14623050	.	-	.	Dbxref=GeneID:129053405,GenBank:XM_054545441.2;ID=exon-XM_054545441.2-5;Parent=rna-XM_054545441.2;gbkey=mRNA;gene=LOC129053405;product=testis-specific Y-encoded protein 3-like%2C transcript variant X1;transcript_id=XM_054545441.2
NC_072009.2	Gnomon	CDS	14624336	14624689	.	-	0	Dbxref=GeneID:129053405,GenBank:XP_054401416.1;ID=cds-XP_054401416.1;Name=XP_054401416.1;Parent=rna-XM_054545441.2;gbkey=CDS;gene=LOC129053405;product=testis-specific Y-encoded protein 3-like isoform X1;protein_id=XP_054401416.1
NC_072009.2	Gnomon	CDS	14623645	14623722	.	-	0	Dbxref=GeneID:129053405,GenBank:XP_054401416.1;ID=cds-XP_054401416.1;Name=XP_054401416.1;Parent=rna-XM_054545441.2;gbkey=CDS;gene=LOC129053405;product=testis-specific Y-encoded protein 3-like isoform X1;protein_id=XP_054401416.1
NC_072009.2	Gnomon	CDS	14623405	14623516	.	-	0	Dbxref=GeneID:129053405,GenBank:XP_054401416.1;ID=cds-XP_054401416.1;Name=XP_054401416.1;Parent=rna-XM_054545441.2;gbkey=CDS;gene=LOC129053405;product=testis-specific Y-encoded protein 3-like isoform X1;protein_id=XP_054401416.1
NC_072009.2	Gnomon	CDS	14623158	14623303	.	-	2	Dbxref=GeneID:129053405,GenBank:XP_054401416.1;ID=cds-XP_054401416.1;Name=XP_054401416.1;Parent=rna-XM_054545441.2;gbkey=CDS;gene=LOC129053405;product=testis-specific Y-encoded protein 3-like isoform X1;protein_id=XP_054401416.1
NC_072009.2	Gnomon	CDS	14622868	14623050	.	-	0	Dbxref=GeneID:129053405,GenBank:XP_054401416.1;ID=cds-XP_054401416.1;Name=XP_054401416.1;Parent=rna-XM_054545441.2;gbkey=CDS;gene=LOC129053405;product=testis-specific Y-encoded protein 3-like isoform X1;protein_id=XP_054401416.1
NC_072009.2	Gnomon	gene	14644851	14647605	.	-	.	Dbxref=GeneID:129053407;ID=gene-LOC129053407;Name=LOC129053407;description=testis-specific Y-encoded protein 3-like;gbkey=Gene;gene=LOC129053407;gene_biotype=protein_coding
NC_072009.2	Gnomon	mRNA	14644857	14647605	.	-	.	Dbxref=GeneID:129053407,GenBank:XM_054545445.2;ID=rna-XM_054545445.2;Name=XM_054545445.2;Parent=gene-LOC129053407;gbkey=mRNA;gene=LOC129053407;model_evidence=Supporting evidence includes similarity to: 3 Proteins%2C 1 long SRA read;product=testis-specific Y-encoded protein 3-like%2C transcript variant X1;transcript_id=XM_054545445.2
NC_072009.2	Gnomon	exon	14647132	14647605	.	-	.	Dbxref=GeneID:129053407,GenBank:XM_054545445.2;ID=exon-XM_054545445.2-1;Parent=rna-XM_054545445.2;gbkey=mRNA;gene=LOC129053407;product=testis-specific Y-encoded protein 3-like%2C transcript variant X1;transcript_id=XM_054545445.2
NC_072009.2	Gnomon	exon	14646441	14646518	.	-	.	Dbxref=GeneID:129053407,GenBank:XM_054545445.2;ID=exon-XM_054545445.2-2;Parent=rna-XM_054545445.2;gbkey=mRNA;gene=LOC129053407;product=testis-specific Y-encoded protein 3-like%2C transcript variant X1;transcript_id=XM_054545445.2
NC_072009.2	Gnomon	exon	14646201	14646312	.	-	.	Dbxref=GeneID:129053407,GenBank:XM_054545445.2;ID=exon-XM_054545445.2-3;Parent=rna-XM_054545445.2;gbkey=mRNA;gene=LOC129053407;product=testis-specific Y-encoded protein 3-like%2C transcript variant X1;transcript_id=XM_054545445.2
NC_072009.2	Gnomon	exon	14645954	14646099	.	-	.	Dbxref=GeneID:129053407,GenBank:XM_054545445.2;ID=exon-XM_054545445.2-4;Parent=rna-XM_054545445.2;gbkey=mRNA;gene=LOC129053407;product=testis-specific Y-encoded protein 3-like%2C transcript variant X1;transcript_id=XM_054545445.2
NC_072009.2	Gnomon	exon	14644857	14645846	.	-	.	Dbxref=GeneID:129053407,GenBank:XM_054545445.2;ID=exon-XM_054545445.2-5;Parent=rna-XM_054545445.2;gbkey=mRNA;gene=LOC129053407;product=testis-specific Y-encoded protein 3-like%2C transcript variant X1;transcript_id=XM_054545445.2
NC_072009.2	Gnomon	CDS	14647132	14647485	.	-	0	Dbxref=GeneID:129053407,GenBank:XP_054401420.1;ID=cds-XP_054401420.1;Name=XP_054401420.1;Parent=rna-XM_054545445.2;gbkey=CDS;gene=LOC129053407;product=testis-specific Y-encoded protein 3-like isoform X1;protein_id=XP_054401420.1
NC_072009.2	Gnomon	CDS	14646441	14646518	.	-	0	Dbxref=GeneID:129053407,GenBank:XP_054401420.1;ID=cds-XP_054401420.1;Name=XP_054401420.1;Parent=rna-XM_054545445.2;gbkey=CDS;gene=LOC129053407;product=testis-specific Y-encoded protein 3-like isoform X1;protein_id=XP_054401420.1
NC_072009.2	Gnomon	CDS	14646201	14646312	.	-	0	Dbxref=GeneID:129053407,GenBank:XP_054401420.1;ID=cds-XP_054401420.1;Name=XP_054401420.1;Parent=rna-XM_054545445.2;gbkey=CDS;gene=LOC129053407;product=testis-specific Y-encoded protein 3-like isoform X1;protein_id=XP_054401420.1
NC_072009.2	Gnomon	CDS	14645954	14646099	.	-	2	Dbxref=GeneID:129053407,GenBank:XP_054401420.1;ID=cds-XP_054401420.1;Name=XP_054401420.1;Parent=rna-XM_054545445.2;gbkey=CDS;gene=LOC129053407;product=testis-specific Y-encoded protein 3-like isoform X1;protein_id=XP_054401420.1
NC_072009.2	Gnomon	CDS	14645664	14645846	.	-	0	Dbxref=GeneID:129053407,GenBank:XP_054401420.1;ID=cds-XP_054401420.1;Name=XP_054401420.1;Parent=rna-XM_054545445.2;gbkey=CDS;gene=LOC129053407;product=testis-specific Y-encoded protein 3-like isoform X1;protein_id=XP_054401420.1
NC_072009.2	Gnomon	gene	14667644	14670404	.	-	.	Dbxref=GeneID:129053388;ID=gene-LOC129053388;Name=LOC129053388;description=testis-specific Y-encoded protein 3-like;gbkey=Gene;gene=LOC129053388;gene_biotype=protein_coding
NC_072009.2	Gnomon	mRNA	14667650	14670404	.	-	.	Dbxref=GeneID:129053388,GenBank:XM_054545425.2;ID=rna-XM_054545425.2;Name=XM_054545425.2;Parent=gene-LOC129053388;gbkey=mRNA;gene=LOC129053388;model_evidence=Supporting evidence includes similarity to: 3 Proteins%2C 1 long SRA read;product=testis-specific Y-encoded protein 3-like%2C transcript variant X1;transcript_id=XM_054545425.2
NC_072009.2	Gnomon	exon	14669931	14670404	.	-	.	Dbxref=GeneID:129053388,GenBank:XM_054545425.2;ID=exon-XM_054545425.2-1;Parent=rna-XM_054545425.2;gbkey=mRNA;gene=LOC129053388;product=testis-specific Y-encoded protein 3-like%2C transcript variant X1;transcript_id=XM_054545425.2
NC_072009.2	Gnomon	exon	14669234	14669311	.	-	.	Dbxref=GeneID:129053388,GenBank:XM_054545425.2;ID=exon-XM_054545425.2-2;Parent=rna-XM_054545425.2;gbkey=mRNA;gene=LOC129053388;product=testis-specific Y-encoded protein 3-like%2C transcript variant X1;transcript_id=XM_054545425.2
NC_072009.2	Gnomon	exon	14668994	14669105	.	-	.	Dbxref=GeneID:129053388,GenBank:XM_054545425.2;ID=exon-XM_054545425.2-3;Parent=rna-XM_054545425.2;gbkey=mRNA;gene=LOC129053388;product=testis-specific Y-encoded protein 3-like%2C transcript variant X1;transcript_id=XM_054545425.2
NC_072009.2	Gnomon	exon	14668747	14668892	.	-	.	Dbxref=GeneID:129053388,GenBank:XM_054545425.2;ID=exon-XM_054545425.2-4;Parent=rna-XM_054545425.2;gbkey=mRNA;gene=LOC129053388;product=testis-specific Y-encoded protein 3-like%2C transcript variant X1;transcript_id=XM_054545425.2
NC_072009.2	Gnomon	exon	14667650	14668639	.	-	.	Dbxref=GeneID:129053388,GenBank:XM_054545425.2;ID=exon-XM_054545425.2-5;Parent=rna-XM_054545425.2;gbkey=mRNA;gene=LOC129053388;product=testis-specific Y-encoded protein 3-like%2C transcript variant X1;transcript_id=XM_054545425.2
NC_072009.2	Gnomon	CDS	14669931	14670284	.	-	0	Dbxref=GeneID:129053388,GenBank:XP_054401400.1;ID=cds-XP_054401400.1;Name=XP_054401400.1;Parent=rna-XM_054545425.2;gbkey=CDS;gene=LOC129053388;product=testis-specific Y-encoded protein 3-like isoform X1;protein_id=XP_054401400.1
NC_072009.2	Gnomon	CDS	14669234	14669311	.	-	0	Dbxref=GeneID:129053388,GenBank:XP_054401400.1;ID=cds-XP_054401400.1;Name=XP_054401400.1;Parent=rna-XM_054545425.2;gbkey=CDS;gene=LOC129053388;product=testis-specific Y-encoded protein 3-like isoform X1;protein_id=XP_054401400.1
NC_072009.2	Gnomon	CDS	14668994	14669105	.	-	0	Dbxref=GeneID:129053388,GenBank:XP_054401400.1;ID=cds-XP_054401400.1;Name=XP_054401400.1;Parent=rna-XM_054545425.2;gbkey=CDS;gene=LOC129053388;product=testis-specific Y-encoded protein 3-like isoform X1;protein_id=XP_054401400.1
NC_072009.2	Gnomon	CDS	14668747	14668892	.	-	2	Dbxref=GeneID:129053388,GenBank:XP_054401400.1;ID=cds-XP_054401400.1;Name=XP_054401400.1;Parent=rna-XM_054545425.2;gbkey=CDS;gene=LOC129053388;product=testis-specific Y-encoded protein 3-like isoform X1;protein_id=XP_054401400.1
NC_072009.2	Gnomon	CDS	14668457	14668639	.	-	0	Dbxref=GeneID:129053388,GenBank:XP_054401400.1;ID=cds-XP_054401400.1;Name=XP_054401400.1;Parent=rna-XM_054545425.2;gbkey=CDS;gene=LOC129053388;product=testis-specific Y-encoded protein 3-like isoform X1;protein_id=XP_054401400.1
NC_072009.2	Gnomon	gene	14691022	14693776	.	-	.	Dbxref=GeneID:129053414;ID=gene-LOC129053414;Name=LOC129053414;description=testis-specific Y-encoded protein 3-like;gbkey=Gene;gene=LOC129053414;gene_biotype=protein_coding
NC_072009.2	Gnomon	mRNA	14691022	14693776	.	-	.	Dbxref=GeneID:129053414,GenBank:XM_054545454.1;ID=rna-XM_054545454.1;Name=XM_054545454.1;Parent=gene-LOC129053414;gbkey=mRNA;gene=LOC129053414;model_evidence=Supporting evidence includes similarity to: 6 Proteins%2C 13 long SRA reads;product=testis-specific Y-encoded protein 3-like;transcript_id=XM_054545454.1
NC_072009.2	Gnomon	exon	14693303	14693776	.	-	.	Dbxref=GeneID:129053414,GenBank:XM_054545454.1;ID=exon-XM_054545454.1-1;Parent=rna-XM_054545454.1;gbkey=mRNA;gene=LOC129053414;product=testis-specific Y-encoded protein 3-like;transcript_id=XM_054545454.1
NC_072009.2	Gnomon	exon	14692612	14692689	.	-	.	Dbxref=GeneID:129053414,GenBank:XM_054545454.1;ID=exon-XM_054545454.1-2;Parent=rna-XM_054545454.1;gbkey=mRNA;gene=LOC129053414;product=testis-specific Y-encoded protein 3-like;transcript_id=XM_054545454.1
NC_072009.2	Gnomon	exon	14692372	14692483	.	-	.	Dbxref=GeneID:129053414,GenBank:XM_054545454.1;ID=exon-XM_054545454.1-3;Parent=rna-XM_054545454.1;gbkey=mRNA;gene=LOC129053414;product=testis-specific Y-encoded protein 3-like;transcript_id=XM_054545454.1
NC_072009.2	Gnomon	exon	14692125	14692270	.	-	.	Dbxref=GeneID:129053414,GenBank:XM_054545454.1;ID=exon-XM_054545454.1-4;Parent=rna-XM_054545454.1;gbkey=mRNA;gene=LOC129053414;product=testis-specific Y-encoded protein 3-like;transcript_id=XM_054545454.1
NC_072009.2	Gnomon	exon	14691936	14692017	.	-	.	Dbxref=GeneID:129053414,GenBank:XM_054545454.1;ID=exon-XM_054545454.1-5;Parent=rna-XM_054545454.1;gbkey=mRNA;gene=LOC129053414;product=testis-specific Y-encoded protein 3-like;transcript_id=XM_054545454.1
NC_072009.2	Gnomon	exon	14691022	14691241	.	-	.	Dbxref=GeneID:129053414,GenBank:XM_054545454.1;ID=exon-XM_054545454.1-6;Parent=rna-XM_054545454.1;gbkey=mRNA;gene=LOC129053414;product=testis-specific Y-encoded protein 3-like;transcript_id=XM_054545454.1
NC_072009.2	Gnomon	CDS	14693303	14693656	.	-	0	Dbxref=GeneID:129053414,GenBank:XP_054401429.1;ID=cds-XP_054401429.1;Name=XP_054401429.1;Parent=rna-XM_054545454.1;gbkey=CDS;gene=LOC129053414;product=testis-specific Y-encoded protein 3-like;protein_id=XP_054401429.1
NC_072009.2	Gnomon	CDS	14692612	14692689	.	-	0	Dbxref=GeneID:129053414,GenBank:XP_054401429.1;ID=cds-XP_054401429.1;Name=XP_054401429.1;Parent=rna-XM_054545454.1;gbkey=CDS;gene=LOC129053414;product=testis-specific Y-encoded protein 3-like;protein_id=XP_054401429.1
NC_072009.2	Gnomon	CDS	14692372	14692483	.	-	0	Dbxref=GeneID:129053414,GenBank:XP_054401429.1;ID=cds-XP_054401429.1;Name=XP_054401429.1;Parent=rna-XM_054545454.1;gbkey=CDS;gene=LOC129053414;product=testis-specific Y-encoded protein 3-like;protein_id=XP_054401429.1
NC_072009.2	Gnomon	CDS	14692125	14692270	.	-	2	Dbxref=GeneID:129053414,GenBank:XP_054401429.1;ID=cds-XP_054401429.1;Name=XP_054401429.1;Parent=rna-XM_054545454.1;gbkey=CDS;gene=LOC129053414;product=testis-specific Y-encoded protein 3-like;protein_id=XP_054401429.1
NC_072009.2	Gnomon	CDS	14691936	14692017	.	-	0	Dbxref=GeneID:129053414,GenBank:XP_054401429.1;ID=cds-XP_054401429.1;Name=XP_054401429.1;Parent=rna-XM_054545454.1;gbkey=CDS;gene=LOC129053414;product=testis-specific Y-encoded protein 3-like;protein_id=XP_054401429.1
NC_072009.2	Gnomon	CDS	14691219	14691241	.	-	2	Dbxref=GeneID:129053414,GenBank:XP_054401429.1;ID=cds-XP_054401429.1;Name=XP_054401429.1;Parent=rna-XM_054545454.1;gbkey=CDS;gene=LOC129053414;product=testis-specific Y-encoded protein 3-like;protein_id=XP_054401429.1
NC_072009.2	Gnomon	gene	14714382	14717136	.	-	.	Dbxref=GeneID:129053413;ID=gene-LOC129053413;Name=LOC129053413;description=testis-specific Y-encoded protein 3-like;gbkey=Gene;gene=LOC129053413;gene_biotype=protein_coding
NC_072009.2	Gnomon	mRNA	14714382	14717136	.	-	.	Dbxref=GeneID:129053413,GenBank:XM_054545453.1;ID=rna-XM_054545453.1;Name=XM_054545453.1;Parent=gene-LOC129053413;gbkey=mRNA;gene=LOC129053413;model_evidence=Supporting evidence includes similarity to: 6 Proteins%2C 13 long SRA reads;product=testis-specific Y-encoded protein 3-like;transcript_id=XM_054545453.1
NC_072009.2	Gnomon	exon	14716663	14717136	.	-	.	Dbxref=GeneID:129053413,GenBank:XM_054545453.1;ID=exon-XM_054545453.1-1;Parent=rna-XM_054545453.1;gbkey=mRNA;gene=LOC129053413;product=testis-specific Y-encoded protein 3-like;transcript_id=XM_054545453.1
NC_072009.2	Gnomon	exon	14715972	14716049	.	-	.	Dbxref=GeneID:129053413,GenBank:XM_054545453.1;ID=exon-XM_054545453.1-2;Parent=rna-XM_054545453.1;gbkey=mRNA;gene=LOC129053413;product=testis-specific Y-encoded protein 3-like;transcript_id=XM_054545453.1
NC_072009.2	Gnomon	exon	14715732	14715843	.	-	.	Dbxref=GeneID:129053413,GenBank:XM_054545453.1;ID=exon-XM_054545453.1-3;Parent=rna-XM_054545453.1;gbkey=mRNA;gene=LOC129053413;product=testis-specific Y-encoded protein 3-like;transcript_id=XM_054545453.1
NC_072009.2	Gnomon	exon	14715485	14715630	.	-	.	Dbxref=GeneID:129053413,GenBank:XM_054545453.1;ID=exon-XM_054545453.1-4;Parent=rna-XM_054545453.1;gbkey=mRNA;gene=LOC129053413;product=testis-specific Y-encoded protein 3-like;transcript_id=XM_054545453.1
NC_072009.2	Gnomon	exon	14715296	14715377	.	-	.	Dbxref=GeneID:129053413,GenBank:XM_054545453.1;ID=exon-XM_054545453.1-5;Parent=rna-XM_054545453.1;gbkey=mRNA;gene=LOC129053413;product=testis-specific Y-encoded protein 3-like;transcript_id=XM_054545453.1
NC_072009.2	Gnomon	exon	14714382	14714601	.	-	.	Dbxref=GeneID:129053413,GenBank:XM_054545453.1;ID=exon-XM_054545453.1-6;Parent=rna-XM_054545453.1;gbkey=mRNA;gene=LOC129053413;product=testis-specific Y-encoded protein 3-like;transcript_id=XM_054545453.1
NC_072009.2	Gnomon	CDS	14716663	14717016	.	-	0	Dbxref=GeneID:129053413,GenBank:XP_054401428.1;ID=cds-XP_054401428.1;Name=XP_054401428.1;Parent=rna-XM_054545453.1;gbkey=CDS;gene=LOC129053413;product=testis-specific Y-encoded protein 3-like;protein_id=XP_054401428.1
NC_072009.2	Gnomon	CDS	14715972	14716049	.	-	0	Dbxref=GeneID:129053413,GenBank:XP_054401428.1;ID=cds-XP_054401428.1;Name=XP_054401428.1;Parent=rna-XM_054545453.1;gbkey=CDS;gene=LOC129053413;product=testis-specific Y-encoded protein 3-like;protein_id=XP_054401428.1
NC_072009.2	Gnomon	CDS	14715732	14715843	.	-	0	Dbxref=GeneID:129053413,GenBank:XP_054401428.1;ID=cds-XP_054401428.1;Name=XP_054401428.1;Parent=rna-XM_054545453.1;gbkey=CDS;gene=LOC129053413;product=testis-specific Y-encoded protein 3-like;protein_id=XP_054401428.1
NC_072009.2	Gnomon	CDS	14715485	14715630	.	-	2	Dbxref=GeneID:129053413,GenBank:XP_054401428.1;ID=cds-XP_054401428.1;Name=XP_054401428.1;Parent=rna-XM_054545453.1;gbkey=CDS;gene=LOC129053413;product=testis-specific Y-encoded protein 3-like;protein_id=XP_054401428.1
NC_072009.2	Gnomon	CDS	14715296	14715377	.	-	0	Dbxref=GeneID:129053413,GenBank:XP_054401428.1;ID=cds-XP_054401428.1;Name=XP_054401428.1;Parent=rna-XM_054545453.1;gbkey=CDS;gene=LOC129053413;product=testis-specific Y-encoded protein 3-like;protein_id=XP_054401428.1
NC_072009.2	Gnomon	CDS	14714579	14714601	.	-	2	Dbxref=GeneID:129053413,GenBank:XP_054401428.1;ID=cds-XP_054401428.1;Name=XP_054401428.1;Parent=rna-XM_054545453.1;gbkey=CDS;gene=LOC129053413;product=testis-specific Y-encoded protein 3-like;protein_id=XP_054401428.1
NC_072009.2	Gnomon	gene	14737731	14740485	.	-	.	Dbxref=GeneID:129053408;ID=gene-LOC129053408;Name=LOC129053408;description=testis-specific Y-encoded protein 3-like;gbkey=Gene;gene=LOC129053408;gene_biotype=protein_coding
NC_072009.2	Gnomon	mRNA	14738030	14740485	.	-	.	Dbxref=GeneID:129053408,GenBank:XM_054545447.2;ID=rna-XM_054545447.2;Name=XM_054545447.2;Parent=gene-LOC129053408;gbkey=mRNA;gene=LOC129053408;model_evidence=Supporting evidence includes similarity to: 3 Proteins;product=testis-specific Y-encoded protein 3-like%2C transcript variant X1;transcript_id=XM_054545447.2
NC_072009.2	Gnomon	exon	14740012	14740485	.	-	.	Dbxref=GeneID:129053408,GenBank:XM_054545447.2;ID=exon-XM_054545447.2-1;Parent=rna-XM_054545447.2;gbkey=mRNA;gene=LOC129053408;product=testis-specific Y-encoded protein 3-like%2C transcript variant X1;transcript_id=XM_054545447.2
NC_072009.2	Gnomon	exon	14739321	14739398	.	-	.	Dbxref=GeneID:129053408,GenBank:XM_054545447.2;ID=exon-XM_054545447.2-2;Parent=rna-XM_054545447.2;gbkey=mRNA;gene=LOC129053408;product=testis-specific Y-encoded protein 3-like%2C transcript variant X1;transcript_id=XM_054545447.2
NC_072009.2	Gnomon	exon	14739081	14739192	.	-	.	Dbxref=GeneID:129053408,GenBank:XM_054545447.2;ID=exon-XM_054545447.2-3;Parent=rna-XM_054545447.2;gbkey=mRNA;gene=LOC129053408;product=testis-specific Y-encoded protein 3-like%2C transcript variant X1;transcript_id=XM_054545447.2
NC_072009.2	Gnomon	exon	14738834	14738979	.	-	.	Dbxref=GeneID:129053408,GenBank:XM_054545447.2;ID=exon-XM_054545447.2-4;Parent=rna-XM_054545447.2;gbkey=mRNA;gene=LOC129053408;product=testis-specific Y-encoded protein 3-like%2C transcript variant X1;transcript_id=XM_054545447.2
NC_072009.2	Gnomon	exon	14738030	14738726	.	-	.	Dbxref=GeneID:129053408,GenBank:XM_054545447.2;ID=exon-XM_054545447.2-5;Parent=rna-XM_054545447.2;gbkey=mRNA;gene=LOC129053408;product=testis-specific Y-encoded protein 3-like%2C transcript variant X1;transcript_id=XM_054545447.2
NC_072009.2	Gnomon	CDS	14740012	14740365	.	-	0	Dbxref=GeneID:129053408,GenBank:XP_054401422.1;ID=cds-XP_054401422.1;Name=XP_054401422.1;Parent=rna-XM_054545447.2;gbkey=CDS;gene=LOC129053408;product=testis-specific Y-encoded protein 3-like isoform X1;protein_id=XP_054401422.1
NC_072009.2	Gnomon	CDS	14739321	14739398	.	-	0	Dbxref=GeneID:129053408,GenBank:XP_054401422.1;ID=cds-XP_054401422.1;Name=XP_054401422.1;Parent=rna-XM_054545447.2;gbkey=CDS;gene=LOC129053408;product=testis-specific Y-encoded protein 3-like isoform X1;protein_id=XP_054401422.1
NC_072009.2	Gnomon	CDS	14739081	14739192	.	-	0	Dbxref=GeneID:129053408,GenBank:XP_054401422.1;ID=cds-XP_054401422.1;Name=XP_054401422.1;Parent=rna-XM_054545447.2;gbkey=CDS;gene=LOC129053408;product=testis-specific Y-encoded protein 3-like isoform X1;protein_id=XP_054401422.1
NC_072009.2	Gnomon	CDS	14738834	14738979	.	-	2	Dbxref=GeneID:129053408,GenBank:XP_054401422.1;ID=cds-XP_054401422.1;Name=XP_054401422.1;Parent=rna-XM_054545447.2;gbkey=CDS;gene=LOC129053408;product=testis-specific Y-encoded protein 3-like isoform X1;protein_id=XP_054401422.1
NC_072009.2	Gnomon	CDS	14738544	14738726	.	-	0	Dbxref=GeneID:129053408,GenBank:XP_054401422.1;ID=cds-XP_054401422.1;Name=XP_054401422.1;Parent=rna-XM_054545447.2;gbkey=CDS;gene=LOC129053408;product=testis-specific Y-encoded protein 3-like isoform X1;protein_id=XP_054401422.1
NC_072009.2	Gnomon	gene	14761083	14763843	.	-	.	Dbxref=GeneID:129053385;ID=gene-LOC129053385;Name=LOC129053385;description=testis-specific Y-encoded protein 3-like;gbkey=Gene;gene=LOC129053385;gene_biotype=protein_coding
NC_072009.2	Gnomon	mRNA	14761089	14763843	.	-	.	Dbxref=GeneID:129053385,GenBank:XM_054545419.1;ID=rna-XM_054545419.1;Name=XM_054545419.1;Parent=gene-LOC129053385;gbkey=mRNA;gene=LOC129053385;model_evidence=Supporting evidence includes similarity to: 3 Proteins%2C 1 long SRA read;product=testis-specific Y-encoded protein 3-like%2C transcript variant X1;transcript_id=XM_054545419.1
NC_072009.2	Gnomon	exon	14763370	14763843	.	-	.	Dbxref=GeneID:129053385,GenBank:XM_054545419.1;ID=exon-XM_054545419.1-1;Parent=rna-XM_054545419.1;gbkey=mRNA;gene=LOC129053385;product=testis-specific Y-encoded protein 3-like%2C transcript variant X1;transcript_id=XM_054545419.1
NC_072009.2	Gnomon	exon	14762673	14762750	.	-	.	Dbxref=GeneID:129053385,GenBank:XM_054545419.1;ID=exon-XM_054545419.1-2;Parent=rna-XM_054545419.1;gbkey=mRNA;gene=LOC129053385;product=testis-specific Y-encoded protein 3-like%2C transcript variant X1;transcript_id=XM_054545419.1
NC_072009.2	Gnomon	exon	14762433	14762544	.	-	.	Dbxref=GeneID:129053385,GenBank:XM_054545419.1;ID=exon-XM_054545419.1-3;Parent=rna-XM_054545419.1;gbkey=mRNA;gene=LOC129053385;product=testis-specific Y-encoded protein 3-like%2C transcript variant X1;transcript_id=XM_054545419.1
NC_072009.2	Gnomon	exon	14762186	14762331	.	-	.	Dbxref=GeneID:129053385,GenBank:XM_054545419.1;ID=exon-XM_054545419.1-4;Parent=rna-XM_054545419.1;gbkey=mRNA;gene=LOC129053385;product=testis-specific Y-encoded protein 3-like%2C transcript variant X1;transcript_id=XM_054545419.1
NC_072009.2	Gnomon	exon	14761089	14762078	.	-	.	Dbxref=GeneID:129053385,GenBank:XM_054545419.1;ID=exon-XM_054545419.1-5;Parent=rna-XM_054545419.1;gbkey=mRNA;gene=LOC129053385;product=testis-specific Y-encoded protein 3-like%2C transcript variant X1;transcript_id=XM_054545419.1
NC_072009.2	Gnomon	CDS	14763370	14763723	.	-	0	Dbxref=GeneID:129053385,GenBank:XP_054401394.1;ID=cds-XP_054401394.1;Name=XP_054401394.1;Parent=rna-XM_054545419.1;gbkey=CDS;gene=LOC129053385;product=testis-specific Y-encoded protein 3-like isoform X1;protein_id=XP_054401394.1
NC_072009.2	Gnomon	CDS	14762673	14762750	.	-	0	Dbxref=GeneID:129053385,GenBank:XP_054401394.1;ID=cds-XP_054401394.1;Name=XP_054401394.1;Parent=rna-XM_054545419.1;gbkey=CDS;gene=LOC129053385;product=testis-specific Y-encoded protein 3-like isoform X1;protein_id=XP_054401394.1
NC_072009.2	Gnomon	CDS	14762433	14762544	.	-	0	Dbxref=GeneID:129053385,GenBank:XP_054401394.1;ID=cds-XP_054401394.1;Name=XP_054401394.1;Parent=rna-XM_054545419.1;gbkey=CDS;gene=LOC129053385;product=testis-specific Y-encoded protein 3-like isoform X1;protein_id=XP_054401394.1
NC_072009.2	Gnomon	CDS	14762186	14762331	.	-	2	Dbxref=GeneID:129053385,GenBank:XP_054401394.1;ID=cds-XP_054401394.1;Name=XP_054401394.1;Parent=rna-XM_054545419.1;gbkey=CDS;gene=LOC129053385;product=testis-specific Y-encoded protein 3-like isoform X1;protein_id=XP_054401394.1
NC_072009.2	Gnomon	CDS	14761896	14762078	.	-	0	Dbxref=GeneID:129053385,GenBank:XP_054401394.1;ID=cds-XP_054401394.1;Name=XP_054401394.1;Parent=rna-XM_054545419.1;gbkey=CDS;gene=LOC129053385;product=testis-specific Y-encoded protein 3-like isoform X1;protein_id=XP_054401394.1
NC_072009.2	Gnomon	gene	14793073	14795833	.	-	.	Dbxref=GeneID:129053416;ID=gene-LOC129053416;Name=LOC129053416;description=testis-specific Y-encoded protein 3-like;gbkey=Gene;gene=LOC129053416;gene_biotype=protein_coding
NC_072009.2	Gnomon	mRNA	14793079	14795833	.	-	.	Dbxref=GeneID:129053416,GenBank:XM_063721494.1;ID=rna-XM_063721494.1;Name=XM_063721494.1;Parent=gene-LOC129053416;gbkey=mRNA;gene=LOC129053416;model_evidence=Supporting evidence includes similarity to: 3 Proteins%2C 1 long SRA read;product=testis-specific Y-encoded protein 3-like%2C transcript variant X1;transcript_id=XM_063721494.1
NC_072009.2	Gnomon	exon	14795360	14795833	.	-	.	Dbxref=GeneID:129053416,GenBank:XM_063721494.1;ID=exon-XM_063721494.1-1;Parent=rna-XM_063721494.1;gbkey=mRNA;gene=LOC129053416;product=testis-specific Y-encoded protein 3-like%2C transcript variant X1;transcript_id=XM_063721494.1
NC_072009.2	Gnomon	exon	14794663	14794740	.	-	.	Dbxref=GeneID:129053416,GenBank:XM_063721494.1;ID=exon-XM_063721494.1-2;Parent=rna-XM_063721494.1;gbkey=mRNA;gene=LOC129053416;product=testis-specific Y-encoded protein 3-like%2C transcript variant X1;transcript_id=XM_063721494.1
NC_072009.2	Gnomon	exon	14794423	14794534	.	-	.	Dbxref=GeneID:129053416,GenBank:XM_063721494.1;ID=exon-XM_063721494.1-3;Parent=rna-XM_063721494.1;gbkey=mRNA;gene=LOC129053416;product=testis-specific Y-encoded protein 3-like%2C transcript variant X1;transcript_id=XM_063721494.1
NC_072009.2	Gnomon	exon	14794176	14794321	.	-	.	Dbxref=GeneID:129053416,GenBank:XM_063721494.1;ID=exon-XM_063721494.1-4;Parent=rna-XM_063721494.1;gbkey=mRNA;gene=LOC129053416;product=testis-specific Y-encoded protein 3-like%2C transcript variant X1;transcript_id=XM_063721494.1
NC_072009.2	Gnomon	exon	14793079	14794068	.	-	.	Dbxref=GeneID:129053416,GenBank:XM_063721494.1;ID=exon-XM_063721494.1-5;Parent=rna-XM_063721494.1;gbkey=mRNA;gene=LOC129053416;product=testis-specific Y-encoded protein 3-like%2C transcript variant X1;transcript_id=XM_063721494.1
NC_072009.2	Gnomon	CDS	14795360	14795713	.	-	0	Dbxref=GeneID:129053416,GenBank:XP_063577564.1;ID=cds-XP_063577564.1;Name=XP_063577564.1;Parent=rna-XM_063721494.1;gbkey=CDS;gene=LOC129053416;product=testis-specific Y-encoded protein 3-like isoform X1;protein_id=XP_063577564.1
NC_072009.2	Gnomon	CDS	14794663	14794740	.	-	0	Dbxref=GeneID:129053416,GenBank:XP_063577564.1;ID=cds-XP_063577564.1;Name=XP_063577564.1;Parent=rna-XM_063721494.1;gbkey=CDS;gene=LOC129053416;product=testis-specific Y-encoded protein 3-like isoform X1;protein_id=XP_063577564.1
NC_072009.2	Gnomon	CDS	14794423	14794534	.	-	0	Dbxref=GeneID:129053416,GenBank:XP_063577564.1;ID=cds-XP_063577564.1;Name=XP_063577564.1;Parent=rna-XM_063721494.1;gbkey=CDS;gene=LOC129053416;product=testis-specific Y-encoded protein 3-like isoform X1;protein_id=XP_063577564.1
NC_072009.2	Gnomon	CDS	14794176	14794321	.	-	2	Dbxref=GeneID:129053416,GenBank:XP_063577564.1;ID=cds-XP_063577564.1;Name=XP_063577564.1;Parent=rna-XM_063721494.1;gbkey=CDS;gene=LOC129053416;product=testis-specific Y-encoded protein 3-like isoform X1;protein_id=XP_063577564.1
NC_072009.2	Gnomon	CDS	14793886	14794068	.	-	0	Dbxref=GeneID:129053416,GenBank:XP_063577564.1;ID=cds-XP_063577564.1;Name=XP_063577564.1;Parent=rna-XM_063721494.1;gbkey=CDS;gene=LOC129053416;product=testis-specific Y-encoded protein 3-like isoform X1;protein_id=XP_063577564.1
##sequence-region NC_085928.1 1 209544987
NC_085928.1	annotation	remark	1	209544987	.	.	.	gff-version=3;sequence-region=%28%27NC_002083.1%27%2C 0%2C 16499%29,%28%27NC_071985.2%27%2C 0%2C 233795519%29,%28%27NC_071988.2%27%2C 0%2C 212916775%29,%28%27NC_071989.2%27%2C 0%2C 190378904%29,%28%27NC_071990.2%27%2C 0%2C 172605363%29,%28%27NC_071991.2%27%2C 0%2C 156966991%29,%28%27NC_071992.2%27%2C 0%2C 161631396%29,%28%27NC_071993.2%27%2C 0%2C 140854135%29,%28%27NC_071994.2%27%2C 0%2C 138471021%29,%28%27NC_071995.2%27%2C 0%2C 132281717%29,%28%27NC_071996.2%27%2C 0%2C 146197178%29,%28%27NC_071997.2%27%2C 0%2C 133183124%29,%28%27NC_071998.2%27%2C 0%2C 129618170%29,%28%27NC_071999.2%27%2C 0%2C 120579848%29,%28%27NC_072000.2%27%2C 0%2C 111741659%29,%28%27NC_072001.2%27%2C 0%2C 105333845%29,%28%27NC_072002.2%27%2C 0%2C 95460129%29,%28%27NC_072003.2%27%2C 0%2C 89553113%29,%28%27NC_072004.2%27%2C 0%2C 98669288%29,%28%27NC_072005.2%27%2C 0%2C 65400147%29,%28%27NC_072006.2%27%2C 0%2C 68750668%29,%28%27NC_072007.2%27%2C 0%2C 57143103%29,%28%27NC_072008.2%27%2C 0%2C 162586321%29,%28%27NC_072009.2%27%2C 0%2C 67827326%29,%28%27NC_085928.1%27%2C 0%2C 209544987%29,%28%27NC_085929.1%27%2C 0%2C 57593421%29,%28%27NW_026946739.1%27%2C 0%2C 221508%29,%28%27NW_026946740.1%27%2C 0%2C 133200%29,%28%27NW_026946741.1%27%2C 0%2C 115212%29,%28%27NW_026946742.1%27%2C 0%2C 299462%29
##sequence-region NC_085929.1 1 57593421
NC_085929.1	annotation	remark	1	57593421	.	.	.	gff-version=3;sequence-region=%28%27NC_002083.1%27%2C 0%2C 16499%29,%28%27NC_071985.2%27%2C 0%2C 233795519%29,%28%27NC_071988.2%27%2C 0%2C 212916775%29,%28%27NC_071989.2%27%2C 0%2C 190378904%29,%28%27NC_071990.2%27%2C 0%2C 172605363%29,%28%27NC_071991.2%27%2C 0%2C 156966991%29,%28%27NC_071992.2%27%2C 0%2C 161631396%29,%28%27NC_071993.2%27%2C 0%2C 140854135%29,%28%27NC_071994.2%27%2C 0%2C 138471021%29,%28%27NC_071995.2%27%2C 0%2C 132281717%29,%28%27NC_071996.2%27%2C 0%2C 146197178%29,%28%27NC_071997.2%27%2C 0%2C 133183124%29,%28%27NC_071998.2%27%2C 0%2C 129618170%29,%28%27NC_071999.2%27%2C 0%2C 120579848%29,%28%27NC_072000.2%27%2C 0%2C 111741659%29,%28%27NC_072001.2%27%2C 0%2C 105333845%29,%28%27NC_072002.2%27%2C 0%2C 95460129%29,%28%27NC_072003.2%27%2C 0%2C 89553113%29,%28%27NC_072004.2%27%2C 0%2C 98669288%29,%28%27NC_072005.2%27%2C 0%2C 65400147%29,%28%27NC_072006.2%27%2C 0%2C 68750668%29,%28%27NC_072007.2%27%2C 0%2C 57143103%29,%28%27NC_072008.2%27%2C 0%2C 162586321%29,%28%27NC_072009.2%27%2C 0%2C 67827326%29,%28%27NC_085928.1%27%2C 0%2C 209544987%29,%28%27NC_085929.1%27%2C 0%2C 57593421%29,%28%27NW_026946739.1%27%2C 0%2C 221508%29,%28%27NW_026946740.1%27%2C 0%2C 133200%29,%28%27NW_026946741.1%27%2C 0%2C 115212%29,%28%27NW_026946742.1%27%2C 0%2C 299462%29
##sequence-region NW_026946739.1 1 221508
NW_026946739.1	annotation	remark	1	221508	.	.	.	gff-version=3;sequence-region=%28%27NC_002083.1%27%2C 0%2C 16499%29,%28%27NC_071985.2%27%2C 0%2C 233795519%29,%28%27NC_071988.2%27%2C 0%2C 212916775%29,%28%27NC_071989.2%27%2C 0%2C 190378904%29,%28%27NC_071990.2%27%2C 0%2C 172605363%29,%28%27NC_071991.2%27%2C 0%2C 156966991%29,%28%27NC_071992.2%27%2C 0%2C 161631396%29,%28%27NC_071993.2%27%2C 0%2C 140854135%29,%28%27NC_071994.2%27%2C 0%2C 138471021%29,%28%27NC_071995.2%27%2C 0%2C 132281717%29,%28%27NC_071996.2%27%2C 0%2C 146197178%29,%28%27NC_071997.2%27%2C 0%2C 133183124%29,%28%27NC_071998.2%27%2C 0%2C 129618170%29,%28%27NC_071999.2%27%2C 0%2C 120579848%29,%28%27NC_072000.2%27%2C 0%2C 111741659%29,%28%27NC_072001.2%27%2C 0%2C 105333845%29,%28%27NC_072002.2%27%2C 0%2C 95460129%29,%28%27NC_072003.2%27%2C 0%2C 89553113%29,%28%27NC_072004.2%27%2C 0%2C 98669288%29,%28%27NC_072005.2%27%2C 0%2C 65400147%29,%28%27NC_072006.2%27%2C 0%2C 68750668%29,%28%27NC_072007.2%27%2C 0%2C 57143103%29,%28%27NC_072008.2%27%2C 0%2C 162586321%29,%28%27NC_072009.2%27%2C 0%2C 67827326%29,%28%27NC_085928.1%27%2C 0%2C 209544987%29,%28%27NC_085929.1%27%2C 0%2C 57593421%29,%28%27NW_026946739.1%27%2C 0%2C 221508%29,%28%27NW_026946740.1%27%2C 0%2C 133200%29,%28%27NW_026946741.1%27%2C 0%2C 115212%29,%28%27NW_026946742.1%27%2C 0%2C 299462%29
##sequence-region NW_026946740.1 1 133200
NW_026946740.1	annotation	remark	1	133200	.	.	.	gff-version=3;sequence-region=%28%27NC_002083.1%27%2C 0%2C 16499%29,%28%27NC_071985.2%27%2C 0%2C 233795519%29,%28%27NC_071988.2%27%2C 0%2C 212916775%29,%28%27NC_071989.2%27%2C 0%2C 190378904%29,%28%27NC_071990.2%27%2C 0%2C 172605363%29,%28%27NC_071991.2%27%2C 0%2C 156966991%29,%28%27NC_071992.2%27%2C 0%2C 161631396%29,%28%27NC_071993.2%27%2C 0%2C 140854135%29,%28%27NC_071994.2%27%2C 0%2C 138471021%29,%28%27NC_071995.2%27%2C 0%2C 132281717%29,%28%27NC_071996.2%27%2C 0%2C 146197178%29,%28%27NC_071997.2%27%2C 0%2C 133183124%29,%28%27NC_071998.2%27%2C 0%2C 129618170%29,%28%27NC_071999.2%27%2C 0%2C 120579848%29,%28%27NC_072000.2%27%2C 0%2C 111741659%29,%28%27NC_072001.2%27%2C 0%2C 105333845%29,%28%27NC_072002.2%27%2C 0%2C 95460129%29,%28%27NC_072003.2%27%2C 0%2C 89553113%29,%28%27NC_072004.2%27%2C 0%2C 98669288%29,%28%27NC_072005.2%27%2C 0%2C 65400147%29,%28%27NC_072006.2%27%2C 0%2C 68750668%29,%28%27NC_072007.2%27%2C 0%2C 57143103%29,%28%27NC_072008.2%27%2C 0%2C 162586321%29,%28%27NC_072009.2%27%2C 0%2C 67827326%29,%28%27NC_085928.1%27%2C 0%2C 209544987%29,%28%27NC_085929.1%27%2C 0%2C 57593421%29,%28%27NW_026946739.1%27%2C 0%2C 221508%29,%28%27NW_026946740.1%27%2C 0%2C 133200%29,%28%27NW_026946741.1%27%2C 0%2C 115212%29,%28%27NW_026946742.1%27%2C 0%2C 299462%29
##sequence-region NW_026946741.1 1 115212
NW_026946741.1	annotation	remark	1	115212	.	.	.	gff-version=3;sequence-region=%28%27NC_002083.1%27%2C 0%2C 16499%29,%28%27NC_071985.2%27%2C 0%2C 233795519%29,%28%27NC_071988.2%27%2C 0%2C 212916775%29,%28%27NC_071989.2%27%2C 0%2C 190378904%29,%28%27NC_071990.2%27%2C 0%2C 172605363%29,%28%27NC_071991.2%27%2C 0%2C 156966991%29,%28%27NC_071992.2%27%2C 0%2C 161631396%29,%28%27NC_071993.2%27%2C 0%2C 140854135%29,%28%27NC_071994.2%27%2C 0%2C 138471021%29,%28%27NC_071995.2%27%2C 0%2C 132281717%29,%28%27NC_071996.2%27%2C 0%2C 146197178%29,%28%27NC_071997.2%27%2C 0%2C 133183124%29,%28%27NC_071998.2%27%2C 0%2C 129618170%29,%28%27NC_071999.2%27%2C 0%2C 120579848%29,%28%27NC_072000.2%27%2C 0%2C 111741659%29,%28%27NC_072001.2%27%2C 0%2C 105333845%29,%28%27NC_072002.2%27%2C 0%2C 95460129%29,%28%27NC_072003.2%27%2C 0%2C 89553113%29,%28%27NC_072004.2%27%2C 0%2C 98669288%29,%28%27NC_072005.2%27%2C 0%2C 65400147%29,%28%27NC_072006.2%27%2C 0%2C 68750668%29,%28%27NC_072007.2%27%2C 0%2C 57143103%29,%28%27NC_072008.2%27%2C 0%2C 162586321%29,%28%27NC_072009.2%27%2C 0%2C 67827326%29,%28%27NC_085928.1%27%2C 0%2C 209544987%29,%28%27NC_085929.1%27%2C 0%2C 57593421%29,%28%27NW_026946739.1%27%2C 0%2C 221508%29,%28%27NW_026946740.1%27%2C 0%2C 133200%29,%28%27NW_026946741.1%27%2C 0%2C 115212%29,%28%27NW_026946742.1%27%2C 0%2C 299462%29
##sequence-region NW_026946742.1 1 299462
NW_026946742.1	annotation	remark	1	299462	.	.	.	gff-version=3;sequence-region=%28%27NC_002083.1%27%2C 0%2C 16499%29,%28%27NC_071985.2%27%2C 0%2C 233795519%29,%28%27NC_071988.2%27%2C 0%2C 212916775%29,%28%27NC_071989.2%27%2C 0%2C 190378904%29,%28%27NC_071990.2%27%2C 0%2C 172605363%29,%28%27NC_071991.2%27%2C 0%2C 156966991%29,%28%27NC_071992.2%27%2C 0%2C 161631396%29,%28%27NC_071993.2%27%2C 0%2C 140854135%29,%28%27NC_071994.2%27%2C 0%2C 138471021%29,%28%27NC_071995.2%27%2C 0%2C 132281717%29,%28%27NC_071996.2%27%2C 0%2C 146197178%29,%28%27NC_071997.2%27%2C 0%2C 133183124%29,%28%27NC_071998.2%27%2C 0%2C 129618170%29,%28%27NC_071999.2%27%2C 0%2C 120579848%29,%28%27NC_072000.2%27%2C 0%2C 111741659%29,%28%27NC_072001.2%27%2C 0%2C 105333845%29,%28%27NC_072002.2%27%2C 0%2C 95460129%29,%28%27NC_072003.2%27%2C 0%2C 89553113%29,%28%27NC_072004.2%27%2C 0%2C 98669288%29,%28%27NC_072005.2%27%2C 0%2C 65400147%29,%28%27NC_072006.2%27%2C 0%2C 68750668%29,%28%27NC_072007.2%27%2C 0%2C 57143103%29,%28%27NC_072008.2%27%2C 0%2C 162586321%29,%28%27NC_072009.2%27%2C 0%2C 67827326%29,%28%27NC_085928.1%27%2C 0%2C 209544987%29,%28%27NC_085929.1%27%2C 0%2C 57593421%29,%28%27NW_026946739.1%27%2C 0%2C 221508%29,%28%27NW_026946740.1%27%2C 0%2C 133200%29,%28%27NW_026946741.1%27%2C 0%2C 115212%29,%28%27NW_026946742.1%27%2C 0%2C 299462%29
## Synthetic CDS features for pseudogene TSPY copies
# LOC129053418
NC_072009.2	Manual	CDS	14388679	14388701	.	-	0	gene=LOC129053418;gbkey=CDS
NC_072009.2	Manual	CDS	14389396	14389477	.	-	0	gene=LOC129053418;gbkey=CDS
NC_072009.2	Manual	CDS	14389585	14389730	.	-	0	gene=LOC129053418;gbkey=CDS
NC_072009.2	Manual	CDS	14389832	14389943	.	-	0	gene=LOC129053418;gbkey=CDS
NC_072009.2	Manual	CDS	14390072	14390149	.	-	0	gene=LOC129053418;gbkey=CDS
NC_072009.2	Manual	CDS	14390769	14391122	.	-	0	gene=LOC129053418;gbkey=CDS
# LOC129053421
NC_072009.2	Manual	CDS	14816070	14816092	.	-	0	gene=LOC129053421;gbkey=CDS
NC_072009.2	Manual	CDS	14816787	14816868	.	-	0	gene=LOC129053421;gbkey=CDS
NC_072009.2	Manual	CDS	14816976	14817121	.	-	0	gene=LOC129053421;gbkey=CDS
NC_072009.2	Manual	CDS	14817223	14817334	.	-	0	gene=LOC129053421;gbkey=CDS
NC_072009.2	Manual	CDS	14817463	14817540	.	-	0	gene=LOC129053421;gbkey=CDS
NC_072009.2	Manual	CDS	14818151	14818504	.	-	0	gene=LOC129053421;gbkey=CDS
# LOC129053425
NC_072009.2	Manual	CDS	14442831	14442853	.	-	0	gene=LOC129053425;gbkey=CDS
NC_072009.2	Manual	CDS	14443548	14443629	.	-	0	gene=LOC129053425;gbkey=CDS
NC_072009.2	Manual	CDS	14443737	14443882	.	-	0	gene=LOC129053425;gbkey=CDS
NC_072009.2	Manual	CDS	14443984	14444095	.	-	0	gene=LOC129053425;gbkey=CDS
NC_072009.2	Manual	CDS	14444224	14444301	.	-	0	gene=LOC129053425;gbkey=CDS
NC_072009.2	Manual	CDS	14444915	14445268	.	-	0	gene=LOC129053425;gbkey=CDS
# LOC129053428
NC_072009.2	Manual	CDS	14343107	14343129	.	-	0	gene=LOC129053428;gbkey=CDS
NC_072009.2	Manual	CDS	14343824	14343905	.	-	0	gene=LOC129053428;gbkey=CDS
NC_072009.2	Manual	CDS	14344013	14344158	.	-	0	gene=LOC129053428;gbkey=CDS
NC_072009.2	Manual	CDS	14344260	14344371	.	-	0	gene=LOC129053428;gbkey=CDS
NC_072009.2	Manual	CDS	14344500	14344577	.	-	0	gene=LOC129053428;gbkey=CDS
NC_072009.2	Manual	CDS	14345191	14345544	.	-	0	gene=LOC129053428;gbkey=CDS
# LOC129053458
NC_072009.2	Manual	CDS	14288339	14288361	.	-	0	gene=LOC129053458;gbkey=CDS
NC_072009.2	Manual	CDS	14289050	14289131	.	-	0	gene=LOC129053458;gbkey=CDS
NC_072009.2	Manual	CDS	14289239	14289384	.	-	0	gene=LOC129053458;gbkey=CDS
NC_072009.2	Manual	CDS	14289486	14289597	.	-	0	gene=LOC129053458;gbkey=CDS
NC_072009.2	Manual	CDS	14289726	14289803	.	-	0	gene=LOC129053458;gbkey=CDS
NC_072009.2	Manual	CDS	14290414	14290767	.	-	0	gene=LOC129053458;gbkey=CDS
```
