## Additional Files for "How and why multicopy genes survive on the human Y chromosome": PonAbe_subset_annotation_GCF_028885655.2_genomic.protcoding_singletrans_VCY.gff

```
##gff-version 3
##sequence-region NC_002083.1 1 16499
NC_002083.1	annotation	remark	1	16499	.	.	.	gff-version=3;sequence-region=%28%27NC_002083.1%27%2C 0%2C 16499%29,%28%27NC_071985.2%27%2C 0%2C 233795519%29,%28%27NC_071988.2%27%2C 0%2C 212916775%29,%28%27NC_071989.2%27%2C 0%2C 190378904%29,%28%27NC_071990.2%27%2C 0%2C 172605363%29,%28%27NC_071991.2%27%2C 0%2C 156966991%29,%28%27NC_071992.2%27%2C 0%2C 161631396%29,%28%27NC_071993.2%27%2C 0%2C 140854135%29,%28%27NC_071994.2%27%2C 0%2C 138471021%29,%28%27NC_071995.2%27%2C 0%2C 132281717%29,%28%27NC_071996.2%27%2C 0%2C 146197178%29,%28%27NC_071997.2%27%2C 0%2C 133183124%29,%28%27NC_071998.2%27%2C 0%2C 129618170%29,%28%27NC_071999.2%27%2C 0%2C 120579848%29,%28%27NC_072000.2%27%2C 0%2C 111741659%29,%28%27NC_072001.2%27%2C 0%2C 105333845%29,%28%27NC_072002.2%27%2C 0%2C 95460129%29,%28%27NC_072003.2%27%2C 0%2C 89553113%29,%28%27NC_072004.2%27%2C 0%2C 98669288%29,%28%27NC_072005.2%27%2C 0%2C 65400147%29,%28%27NC_072006.2%27%2C 0%2C 68750668%29,%28%27NC_072007.2%27%2C 0%2C 57143103%29,%28%27NC_072008.2%27%2C 0%2C 162586321%29,%28%27NC_072009.2%27%2C 0%2C 67827326%29,%28%27NC_085928.1%27%2C 0%2C 209544987%29,%28%27NC_085929.1%27%2C 0%2C 57593421%29,%28%27NW_026946739.1%27%2C 0%2C 221508%29,%28%27NW_026946740.1%27%2C 0%2C 133200%29,%28%27NW_026946741.1%27%2C 0%2C 115212%29,%28%27NW_026946742.1%27%2C 0%2C 299462%29
##sequence-region NC_071985.2 1 233795519
NC_071985.2	annotation	remark	1	233795519	.	.	.	gff-version=3;sequence-region=%28%27NC_002083.1%27%2C 0%2C 16499%29,%28%27NC_071985.2%27%2C 0%2C 233795519%29,%28%27NC_071988.2%27%2C 0%2C 212916775%29,%28%27NC_071989.2%27%2C 0%2C 190378904%29,%28%27NC_071990.2%27%2C 0%2C 172605363%29,%28%27NC_071991.2%27%2C 0%2C 156966991%29,%28%27NC_071992.2%27%2C 0%2C 161631396%29,%28%27NC_071993.2%27%2C 0%2C 140854135%29,%28%27NC_071994.2%27%2C 0%2C 138471021%29,%28%27NC_071995.2%27%2C 0%2C 132281717%29,%28%27NC_071996.2%27%2C 0%2C 146197178%29,%28%27NC_071997.2%27%2C 0%2C 133183124%29,%28%27NC_071998.2%27%2C 0%2C 129618170%29,%28%27NC_071999.2%27%2C 0%2C 120579848%29,%28%27NC_072000.2%27%2C 0%2C 111741659%29,%28%27NC_072001.2%27%2C 0%2C 105333845%29,%28%27NC_072002.2%27%2C 0%2C 95460129%29,%28%27NC_072003.2%27%2C 0%2C 89553113%29,%28%27NC_072004.2%27%2C 0%2C 98669288%29,%28%27NC_072005.2%27%2C 0%2C 65400147%29,%28%27NC_072006.2%27%2C 0%2C 68750668%29,%28%27NC_072007.2%27%2C 0%2C 57143103%29,%28%27NC_072008.2%27%2C 0%2C 162586321%29,%28%27NC_072009.2%27%2C 0%2C 67827326%29,%28%27NC_085928.1%27%2C 0%2C 209544987%29,%28%27NC_085929.1%27%2C 0%2C 57593421%29,%28%27NW_026946739.1%27%2C 0%2C 221508%29,%28%27NW_026946740.1%27%2C 0%2C 133200%29,%28%27NW_026946741.1%27%2C 0%2C 115212%29,%28%27NW_026946742.1%27%2C 0%2C 299462%29
##sequence-region NC_071988.2 1 212916775
NC_071988.2	annotation	remark	1	212916775	.	.	.	gff-version=3;sequence-region=%28%27NC_002083.1%27%2C 0%2C 16499%29,%28%27NC_071985.2%27%2C 0%2C 233795519%29,%28%27NC_071988.2%27%2C 0%2C 212916775%29,%28%27NC_071989.2%27%2C 0%2C 190378904%29,%28%27NC_071990.2%27%2C 0%2C 172605363%29,%28%27NC_071991.2%27%2C 0%2C 156966991%29,%28%27NC_071992.2%27%2C 0%2C 161631396%29,%28%27NC_071993.2%27%2C 0%2C 140854135%29,%28%27NC_071994.2%27%2C 0%2C 138471021%29,%28%27NC_071995.2%27%2C 0%2C 132281717%29,%28%27NC_071996.2%27%2C 0%2C 146197178%29,%28%27NC_071997.2%27%2C 0%2C 133183124%29,%28%27NC_071998.2%27%2C 0%2C 129618170%29,%28%27NC_071999.2%27%2C 0%2C 120579848%29,%28%27NC_072000.2%27%2C 0%2C 111741659%29,%28%27NC_072001.2%27%2C 0%2C 105333845%29,%28%27NC_072002.2%27%2C 0%2C 95460129%29,%28%27NC_072003.2%27%2C 0%2C 89553113%29,%28%27NC_072004.2%27%2C 0%2C 98669288%29,%28%27NC_072005.2%27%2C 0%2C 65400147%29,%28%27NC_072006.2%27%2C 0%2C 68750668%29,%28%27NC_072007.2%27%2C 0%2C 57143103%29,%28%27NC_072008.2%27%2C 0%2C 162586321%29,%28%27NC_072009.2%27%2C 0%2C 67827326%29,%28%27NC_085928.1%27%2C 0%2C 209544987%29,%28%27NC_085929.1%27%2C 0%2C 57593421%29,%28%27NW_026946739.1%27%2C 0%2C 221508%29,%28%27NW_026946740.1%27%2C 0%2C 133200%29,%28%27NW_026946741.1%27%2C 0%2C 115212%29,%28%27NW_026946742.1%27%2C 0%2C 299462%29
##sequence-region NC_071989.2 1 190378904
NC_071989.2	annotation	remark	1	190378904	.	.	.	gff-version=3;sequence-region=%28%27NC_002083.1%27%2C 0%2C 16499%29,%28%27NC_071985.2%27%2C 0%2C 233795519%29,%28%27NC_071988.2%27%2C 0%2C 212916775%29,%28%27NC_071989.2%27%2C 0%2C 190378904%29,%28%27NC_071990.2%27%2C 0%2C 172605363%29,%28%27NC_071991.2%27%2C 0%2C 156966991%29,%28%27NC_071992.2%27%2C 0%2C 161631396%29,%28%27NC_071993.2%27%2C 0%2C 140854135%29,%28%27NC_071994.2%27%2C 0%2C 138471021%29,%28%27NC_071995.2%27%2C 0%2C 132281717%29,%28%27NC_071996.2%27%2C 0%2C 146197178%29,%28%27NC_071997.2%27%2C 0%2C 133183124%29,%28%27NC_071998.2%27%2C 0%2C 129618170%29,%28%27NC_071999.2%27%2C 0%2C 120579848%29,%28%27NC_072000.2%27%2C 0%2C 111741659%29,%28%27NC_072001.2%27%2C 0%2C 105333845%29,%28%27NC_072002.2%27%2C 0%2C 95460129%29,%28%27NC_072003.2%27%2C 0%2C 89553113%29,%28%27NC_072004.2%27%2C 0%2C 98669288%29,%28%27NC_072005.2%27%2C 0%2C 65400147%29,%28%27NC_072006.2%27%2C 0%2C 68750668%29,%28%27NC_072007.2%27%2C 0%2C 57143103%29,%28%27NC_072008.2%27%2C 0%2C 162586321%29,%28%27NC_072009.2%27%2C 0%2C 67827326%29,%28%27NC_085928.1%27%2C 0%2C 209544987%29,%28%27NC_085929.1%27%2C 0%2C 57593421%29,%28%27NW_026946739.1%27%2C 0%2C 221508%29,%28%27NW_026946740.1%27%2C 0%2C 133200%29,%28%27NW_026946741.1%27%2C 0%2C 115212%29,%28%27NW_026946742.1%27%2C 0%2C 299462%29
##sequence-region NC_071990.2 1 172605363
NC_071990.2	annotation	remark	1	172605363	.	.	.	gff-version=3;sequence-region=%28%27NC_002083.1%27%2C 0%2C 16499%29,%28%27NC_071985.2%27%2C 0%2C 233795519%29,%28%27NC_071988.2%27%2C 0%2C 212916775%29,%28%27NC_071989.2%27%2C 0%2C 190378904%29,%28%27NC_071990.2%27%2C 0%2C 172605363%29,%28%27NC_071991.2%27%2C 0%2C 156966991%29,%28%27NC_071992.2%27%2C 0%2C 161631396%29,%28%27NC_071993.2%27%2C 0%2C 140854135%29,%28%27NC_071994.2%27%2C 0%2C 138471021%29,%28%27NC_071995.2%27%2C 0%2C 132281717%29,%28%27NC_071996.2%27%2C 0%2C 146197178%29,%28%27NC_071997.2%27%2C 0%2C 133183124%29,%28%27NC_071998.2%27%2C 0%2C 129618170%29,%28%27NC_071999.2%27%2C 0%2C 120579848%29,%28%27NC_072000.2%27%2C 0%2C 111741659%29,%28%27NC_072001.2%27%2C 0%2C 105333845%29,%28%27NC_072002.2%27%2C 0%2C 95460129%29,%28%27NC_072003.2%27%2C 0%2C 89553113%29,%28%27NC_072004.2%27%2C 0%2C 98669288%29,%28%27NC_072005.2%27%2C 0%2C 65400147%29,%28%27NC_072006.2%27%2C 0%2C 68750668%29,%28%27NC_072007.2%27%2C 0%2C 57143103%29,%28%27NC_072008.2%27%2C 0%2C 162586321%29,%28%27NC_072009.2%27%2C 0%2C 67827326%29,%28%27NC_085928.1%27%2C 0%2C 209544987%29,%28%27NC_085929.1%27%2C 0%2C 57593421%29,%28%27NW_026946739.1%27%2C 0%2C 221508%29,%28%27NW_026946740.1%27%2C 0%2C 133200%29,%28%27NW_026946741.1%27%2C 0%2C 115212%29,%28%27NW_026946742.1%27%2C 0%2C 299462%29
##sequence-region NC_071991.2 1 156966991
NC_071991.2	annotation	remark	1	156966991	.	.	.	gff-version=3;sequence-region=%28%27NC_002083.1%27%2C 0%2C 16499%29,%28%27NC_071985.2%27%2C 0%2C 233795519%29,%28%27NC_071988.2%27%2C 0%2C 212916775%29,%28%27NC_071989.2%27%2C 0%2C 190378904%29,%28%27NC_071990.2%27%2C 0%2C 172605363%29,%28%27NC_071991.2%27%2C 0%2C 156966991%29,%28%27NC_071992.2%27%2C 0%2C 161631396%29,%28%27NC_071993.2%27%2C 0%2C 140854135%29,%28%27NC_071994.2%27%2C 0%2C 138471021%29,%28%27NC_071995.2%27%2C 0%2C 132281717%29,%28%27NC_071996.2%27%2C 0%2C 146197178%29,%28%27NC_071997.2%27%2C 0%2C 133183124%29,%28%27NC_071998.2%27%2C 0%2C 129618170%29,%28%27NC_071999.2%27%2C 0%2C 120579848%29,%28%27NC_072000.2%27%2C 0%2C 111741659%29,%28%27NC_072001.2%27%2C 0%2C 105333845%29,%28%27NC_072002.2%27%2C 0%2C 95460129%29,%28%27NC_072003.2%27%2C 0%2C 89553113%29,%28%27NC_072004.2%27%2C 0%2C 98669288%29,%28%27NC_072005.2%27%2C 0%2C 65400147%29,%28%27NC_072006.2%27%2C 0%2C 68750668%29,%28%27NC_072007.2%27%2C 0%2C 57143103%29,%28%27NC_072008.2%27%2C 0%2C 162586321%29,%28%27NC_072009.2%27%2C 0%2C 67827326%29,%28%27NC_085928.1%27%2C 0%2C 209544987%29,%28%27NC_085929.1%27%2C 0%2C 57593421%29,%28%27NW_026946739.1%27%2C 0%2C 221508%29,%28%27NW_026946740.1%27%2C 0%2C 133200%29,%28%27NW_026946741.1%27%2C 0%2C 115212%29,%28%27NW_026946742.1%27%2C 0%2C 299462%29
##sequence-region NC_071992.2 1 161631396
NC_071992.2	annotation	remark	1	161631396	.	.	.	gff-version=3;sequence-region=%28%27NC_002083.1%27%2C 0%2C 16499%29,%28%27NC_071985.2%27%2C 0%2C 233795519%29,%28%27NC_071988.2%27%2C 0%2C 212916775%29,%28%27NC_071989.2%27%2C 0%2C 190378904%29,%28%27NC_071990.2%27%2C 0%2C 172605363%29,%28%27NC_071991.2%27%2C 0%2C 156966991%29,%28%27NC_071992.2%27%2C 0%2C 161631396%29,%28%27NC_071993.2%27%2C 0%2C 140854135%29,%28%27NC_071994.2%27%2C 0%2C 138471021%29,%28%27NC_071995.2%27%2C 0%2C 132281717%29,%28%27NC_071996.2%27%2C 0%2C 146197178%29,%28%27NC_071997.2%27%2C 0%2C 133183124%29,%28%27NC_071998.2%27%2C 0%2C 129618170%29,%28%27NC_071999.2%27%2C 0%2C 120579848%29,%28%27NC_072000.2%27%2C 0%2C 111741659%29,%28%27NC_072001.2%27%2C 0%2C 105333845%29,%28%27NC_072002.2%27%2C 0%2C 95460129%29,%28%27NC_072003.2%27%2C 0%2C 89553113%29,%28%27NC_072004.2%27%2C 0%2C 98669288%29,%28%27NC_072005.2%27%2C 0%2C 65400147%29,%28%27NC_072006.2%27%2C 0%2C 68750668%29,%28%27NC_072007.2%27%2C 0%2C 57143103%29,%28%27NC_072008.2%27%2C 0%2C 162586321%29,%28%27NC_072009.2%27%2C 0%2C 67827326%29,%28%27NC_085928.1%27%2C 0%2C 209544987%29,%28%27NC_085929.1%27%2C 0%2C 57593421%29,%28%27NW_026946739.1%27%2C 0%2C 221508%29,%28%27NW_026946740.1%27%2C 0%2C 133200%29,%28%27NW_026946741.1%27%2C 0%2C 115212%29,%28%27NW_026946742.1%27%2C 0%2C 299462%29
##sequence-region NC_071993.2 1 140854135
NC_071993.2	annotation	remark	1	140854135	.	.	.	gff-version=3;sequence-region=%28%27NC_002083.1%27%2C 0%2C 16499%29,%28%27NC_071985.2%27%2C 0%2C 233795519%29,%28%27NC_071988.2%27%2C 0%2C 212916775%29,%28%27NC_071989.2%27%2C 0%2C 190378904%29,%28%27NC_071990.2%27%2C 0%2C 172605363%29,%28%27NC_071991.2%27%2C 0%2C 156966991%29,%28%27NC_071992.2%27%2C 0%2C 161631396%29,%28%27NC_071993.2%27%2C 0%2C 140854135%29,%28%27NC_071994.2%27%2C 0%2C 138471021%29,%28%27NC_071995.2%27%2C 0%2C 132281717%29,%28%27NC_071996.2%27%2C 0%2C 146197178%29,%28%27NC_071997.2%27%2C 0%2C 133183124%29,%28%27NC_071998.2%27%2C 0%2C 129618170%29,%28%27NC_071999.2%27%2C 0%2C 120579848%29,%28%27NC_072000.2%27%2C 0%2C 111741659%29,%28%27NC_072001.2%27%2C 0%2C 105333845%29,%28%27NC_072002.2%27%2C 0%2C 95460129%29,%28%27NC_072003.2%27%2C 0%2C 89553113%29,%28%27NC_072004.2%27%2C 0%2C 98669288%29,%28%27NC_072005.2%27%2C 0%2C 65400147%29,%28%27NC_072006.2%27%2C 0%2C 68750668%29,%28%27NC_072007.2%27%2C 0%2C 57143103%29,%28%27NC_072008.2%27%2C 0%2C 162586321%29,%28%27NC_072009.2%27%2C 0%2C 67827326%29,%28%27NC_085928.1%27%2C 0%2C 209544987%29,%28%27NC_085929.1%27%2C 0%2C 57593421%29,%28%27NW_026946739.1%27%2C 0%2C 221508%29,%28%27NW_026946740.1%27%2C 0%2C 133200%29,%28%27NW_026946741.1%27%2C 0%2C 115212%29,%28%27NW_026946742.1%27%2C 0%2C 299462%29
##sequence-region NC_071994.2 1 138471021
NC_071994.2	annotation	remark	1	138471021	.	.	.	gff-version=3;sequence-region=%28%27NC_002083.1%27%2C 0%2C 16499%29,%28%27NC_071985.2%27%2C 0%2C 233795519%29,%28%27NC_071988.2%27%2C 0%2C 212916775%29,%28%27NC_071989.2%27%2C 0%2C 190378904%29,%28%27NC_071990.2%27%2C 0%2C 172605363%29,%28%27NC_071991.2%27%2C 0%2C 156966991%29,%28%27NC_071992.2%27%2C 0%2C 161631396%29,%28%27NC_071993.2%27%2C 0%2C 140854135%29,%28%27NC_071994.2%27%2C 0%2C 138471021%29,%28%27NC_071995.2%27%2C 0%2C 132281717%29,%28%27NC_071996.2%27%2C 0%2C 146197178%29,%28%27NC_071997.2%27%2C 0%2C 133183124%29,%28%27NC_071998.2%27%2C 0%2C 129618170%29,%28%27NC_071999.2%27%2C 0%2C 120579848%29,%28%27NC_072000.2%27%2C 0%2C 111741659%29,%28%27NC_072001.2%27%2C 0%2C 105333845%29,%28%27NC_072002.2%27%2C 0%2C 95460129%29,%28%27NC_072003.2%27%2C 0%2C 89553113%29,%28%27NC_072004.2%27%2C 0%2C 98669288%29,%28%27NC_072005.2%27%2C 0%2C 65400147%29,%28%27NC_072006.2%27%2C 0%2C 68750668%29,%28%27NC_072007.2%27%2C 0%2C 57143103%29,%28%27NC_072008.2%27%2C 0%2C 162586321%29,%28%27NC_072009.2%27%2C 0%2C 67827326%29,%28%27NC_085928.1%27%2C 0%2C 209544987%29,%28%27NC_085929.1%27%2C 0%2C 57593421%29,%28%27NW_026946739.1%27%2C 0%2C 221508%29,%28%27NW_026946740.1%27%2C 0%2C 133200%29,%28%27NW_026946741.1%27%2C 0%2C 115212%29,%28%27NW_026946742.1%27%2C 0%2C 299462%29
##sequence-region NC_071995.2 1 132281717
NC_071995.2	annotation	remark	1	132281717	.	.	.	gff-version=3;sequence-region=%28%27NC_002083.1%27%2C 0%2C 16499%29,%28%27NC_071985.2%27%2C 0%2C 233795519%29,%28%27NC_071988.2%27%2C 0%2C 212916775%29,%28%27NC_071989.2%27%2C 0%2C 190378904%29,%28%27NC_071990.2%27%2C 0%2C 172605363%29,%28%27NC_071991.2%27%2C 0%2C 156966991%29,%28%27NC_071992.2%27%2C 0%2C 161631396%29,%28%27NC_071993.2%27%2C 0%2C 140854135%29,%28%27NC_071994.2%27%2C 0%2C 138471021%29,%28%27NC_071995.2%27%2C 0%2C 132281717%29,%28%27NC_071996.2%27%2C 0%2C 146197178%29,%28%27NC_071997.2%27%2C 0%2C 133183124%29,%28%27NC_071998.2%27%2C 0%2C 129618170%29,%28%27NC_071999.2%27%2C 0%2C 120579848%29,%28%27NC_072000.2%27%2C 0%2C 111741659%29,%28%27NC_072001.2%27%2C 0%2C 105333845%29,%28%27NC_072002.2%27%2C 0%2C 95460129%29,%28%27NC_072003.2%27%2C 0%2C 89553113%29,%28%27NC_072004.2%27%2C 0%2C 98669288%29,%28%27NC_072005.2%27%2C 0%2C 65400147%29,%28%27NC_072006.2%27%2C 0%2C 68750668%29,%28%27NC_072007.2%27%2C 0%2C 57143103%29,%28%27NC_072008.2%27%2C 0%2C 162586321%29,%28%27NC_072009.2%27%2C 0%2C 67827326%29,%28%27NC_085928.1%27%2C 0%2C 209544987%29,%28%27NC_085929.1%27%2C 0%2C 57593421%29,%28%27NW_026946739.1%27%2C 0%2C 221508%29,%28%27NW_026946740.1%27%2C 0%2C 133200%29,%28%27NW_026946741.1%27%2C 0%2C 115212%29,%28%27NW_026946742.1%27%2C 0%2C 299462%29
##sequence-region NC_071996.2 1 146197178
NC_071996.2	annotation	remark	1	146197178	.	.	.	gff-version=3;sequence-region=%28%27NC_002083.1%27%2C 0%2C 16499%29,%28%27NC_071985.2%27%2C 0%2C 233795519%29,%28%27NC_071988.2%27%2C 0%2C 212916775%29,%28%27NC_071989.2%27%2C 0%2C 190378904%29,%28%27NC_071990.2%27%2C 0%2C 172605363%29,%28%27NC_071991.2%27%2C 0%2C 156966991%29,%28%27NC_071992.2%27%2C 0%2C 161631396%29,%28%27NC_071993.2%27%2C 0%2C 140854135%29,%28%27NC_071994.2%27%2C 0%2C 138471021%29,%28%27NC_071995.2%27%2C 0%2C 132281717%29,%28%27NC_071996.2%27%2C 0%2C 146197178%29,%28%27NC_071997.2%27%2C 0%2C 133183124%29,%28%27NC_071998.2%27%2C 0%2C 129618170%29,%28%27NC_071999.2%27%2C 0%2C 120579848%29,%28%27NC_072000.2%27%2C 0%2C 111741659%29,%28%27NC_072001.2%27%2C 0%2C 105333845%29,%28%27NC_072002.2%27%2C 0%2C 95460129%29,%28%27NC_072003.2%27%2C 0%2C 89553113%29,%28%27NC_072004.2%27%2C 0%2C 98669288%29,%28%27NC_072005.2%27%2C 0%2C 65400147%29,%28%27NC_072006.2%27%2C 0%2C 68750668%29,%28%27NC_072007.2%27%2C 0%2C 57143103%29,%28%27NC_072008.2%27%2C 0%2C 162586321%29,%28%27NC_072009.2%27%2C 0%2C 67827326%29,%28%27NC_085928.1%27%2C 0%2C 209544987%29,%28%27NC_085929.1%27%2C 0%2C 57593421%29,%28%27NW_026946739.1%27%2C 0%2C 221508%29,%28%27NW_026946740.1%27%2C 0%2C 133200%29,%28%27NW_026946741.1%27%2C 0%2C 115212%29,%28%27NW_026946742.1%27%2C 0%2C 299462%29
##sequence-region NC_071997.2 1 133183124
NC_071997.2	annotation	remark	1	133183124	.	.	.	gff-version=3;sequence-region=%28%27NC_002083.1%27%2C 0%2C 16499%29,%28%27NC_071985.2%27%2C 0%2C 233795519%29,%28%27NC_071988.2%27%2C 0%2C 212916775%29,%28%27NC_071989.2%27%2C 0%2C 190378904%29,%28%27NC_071990.2%27%2C 0%2C 172605363%29,%28%27NC_071991.2%27%2C 0%2C 156966991%29,%28%27NC_071992.2%27%2C 0%2C 161631396%29,%28%27NC_071993.2%27%2C 0%2C 140854135%29,%28%27NC_071994.2%27%2C 0%2C 138471021%29,%28%27NC_071995.2%27%2C 0%2C 132281717%29,%28%27NC_071996.2%27%2C 0%2C 146197178%29,%28%27NC_071997.2%27%2C 0%2C 133183124%29,%28%27NC_071998.2%27%2C 0%2C 129618170%29,%28%27NC_071999.2%27%2C 0%2C 120579848%29,%28%27NC_072000.2%27%2C 0%2C 111741659%29,%28%27NC_072001.2%27%2C 0%2C 105333845%29,%28%27NC_072002.2%27%2C 0%2C 95460129%29,%28%27NC_072003.2%27%2C 0%2C 89553113%29,%28%27NC_072004.2%27%2C 0%2C 98669288%29,%28%27NC_072005.2%27%2C 0%2C 65400147%29,%28%27NC_072006.2%27%2C 0%2C 68750668%29,%28%27NC_072007.2%27%2C 0%2C 57143103%29,%28%27NC_072008.2%27%2C 0%2C 162586321%29,%28%27NC_072009.2%27%2C 0%2C 67827326%29,%28%27NC_085928.1%27%2C 0%2C 209544987%29,%28%27NC_085929.1%27%2C 0%2C 57593421%29,%28%27NW_026946739.1%27%2C 0%2C 221508%29,%28%27NW_026946740.1%27%2C 0%2C 133200%29,%28%27NW_026946741.1%27%2C 0%2C 115212%29,%28%27NW_026946742.1%27%2C 0%2C 299462%29
##sequence-region NC_071998.2 1 129618170
NC_071998.2	annotation	remark	1	129618170	.	.	.	gff-version=3;sequence-region=%28%27NC_002083.1%27%2C 0%2C 16499%29,%28%27NC_071985.2%27%2C 0%2C 233795519%29,%28%27NC_071988.2%27%2C 0%2C 212916775%29,%28%27NC_071989.2%27%2C 0%2C 190378904%29,%28%27NC_071990.2%27%2C 0%2C 172605363%29,%28%27NC_071991.2%27%2C 0%2C 156966991%29,%28%27NC_071992.2%27%2C 0%2C 161631396%29,%28%27NC_071993.2%27%2C 0%2C 140854135%29,%28%27NC_071994.2%27%2C 0%2C 138471021%29,%28%27NC_071995.2%27%2C 0%2C 132281717%29,%28%27NC_071996.2%27%2C 0%2C 146197178%29,%28%27NC_071997.2%27%2C 0%2C 133183124%29,%28%27NC_071998.2%27%2C 0%2C 129618170%29,%28%27NC_071999.2%27%2C 0%2C 120579848%29,%28%27NC_072000.2%27%2C 0%2C 111741659%29,%28%27NC_072001.2%27%2C 0%2C 105333845%29,%28%27NC_072002.2%27%2C 0%2C 95460129%29,%28%27NC_072003.2%27%2C 0%2C 89553113%29,%28%27NC_072004.2%27%2C 0%2C 98669288%29,%28%27NC_072005.2%27%2C 0%2C 65400147%29,%28%27NC_072006.2%27%2C 0%2C 68750668%29,%28%27NC_072007.2%27%2C 0%2C 57143103%29,%28%27NC_072008.2%27%2C 0%2C 162586321%29,%28%27NC_072009.2%27%2C 0%2C 67827326%29,%28%27NC_085928.1%27%2C 0%2C 209544987%29,%28%27NC_085929.1%27%2C 0%2C 57593421%29,%28%27NW_026946739.1%27%2C 0%2C 221508%29,%28%27NW_026946740.1%27%2C 0%2C 133200%29,%28%27NW_026946741.1%27%2C 0%2C 115212%29,%28%27NW_026946742.1%27%2C 0%2C 299462%29
##sequence-region NC_071999.2 1 120579848
NC_071999.2	annotation	remark	1	120579848	.	.	.	gff-version=3;sequence-region=%28%27NC_002083.1%27%2C 0%2C 16499%29,%28%27NC_071985.2%27%2C 0%2C 233795519%29,%28%27NC_071988.2%27%2C 0%2C 212916775%29,%28%27NC_071989.2%27%2C 0%2C 190378904%29,%28%27NC_071990.2%27%2C 0%2C 172605363%29,%28%27NC_071991.2%27%2C 0%2C 156966991%29,%28%27NC_071992.2%27%2C 0%2C 161631396%29,%28%27NC_071993.2%27%2C 0%2C 140854135%29,%28%27NC_071994.2%27%2C 0%2C 138471021%29,%28%27NC_071995.2%27%2C 0%2C 132281717%29,%28%27NC_071996.2%27%2C 0%2C 146197178%29,%28%27NC_071997.2%27%2C 0%2C 133183124%29,%28%27NC_071998.2%27%2C 0%2C 129618170%29,%28%27NC_071999.2%27%2C 0%2C 120579848%29,%28%27NC_072000.2%27%2C 0%2C 111741659%29,%28%27NC_072001.2%27%2C 0%2C 105333845%29,%28%27NC_072002.2%27%2C 0%2C 95460129%29,%28%27NC_072003.2%27%2C 0%2C 89553113%29,%28%27NC_072004.2%27%2C 0%2C 98669288%29,%28%27NC_072005.2%27%2C 0%2C 65400147%29,%28%27NC_072006.2%27%2C 0%2C 68750668%29,%28%27NC_072007.2%27%2C 0%2C 57143103%29,%28%27NC_072008.2%27%2C 0%2C 162586321%29,%28%27NC_072009.2%27%2C 0%2C 67827326%29,%28%27NC_085928.1%27%2C 0%2C 209544987%29,%28%27NC_085929.1%27%2C 0%2C 57593421%29,%28%27NW_026946739.1%27%2C 0%2C 221508%29,%28%27NW_026946740.1%27%2C 0%2C 133200%29,%28%27NW_026946741.1%27%2C 0%2C 115212%29,%28%27NW_026946742.1%27%2C 0%2C 299462%29
##sequence-region NC_072000.2 1 111741659
NC_072000.2	annotation	remark	1	111741659	.	.	.	gff-version=3;sequence-region=%28%27NC_002083.1%27%2C 0%2C 16499%29,%28%27NC_071985.2%27%2C 0%2C 233795519%29,%28%27NC_071988.2%27%2C 0%2C 212916775%29,%28%27NC_071989.2%27%2C 0%2C 190378904%29,%28%27NC_071990.2%27%2C 0%2C 172605363%29,%28%27NC_071991.2%27%2C 0%2C 156966991%29,%28%27NC_071992.2%27%2C 0%2C 161631396%29,%28%27NC_071993.2%27%2C 0%2C 140854135%29,%28%27NC_071994.2%27%2C 0%2C 138471021%29,%28%27NC_071995.2%27%2C 0%2C 132281717%29,%28%27NC_071996.2%27%2C 0%2C 146197178%29,%28%27NC_071997.2%27%2C 0%2C 133183124%29,%28%27NC_071998.2%27%2C 0%2C 129618170%29,%28%27NC_071999.2%27%2C 0%2C 120579848%29,%28%27NC_072000.2%27%2C 0%2C 111741659%29,%28%27NC_072001.2%27%2C 0%2C 105333845%29,%28%27NC_072002.2%27%2C 0%2C 95460129%29,%28%27NC_072003.2%27%2C 0%2C 89553113%29,%28%27NC_072004.2%27%2C 0%2C 98669288%29,%28%27NC_072005.2%27%2C 0%2C 65400147%29,%28%27NC_072006.2%27%2C 0%2C 68750668%29,%28%27NC_072007.2%27%2C 0%2C 57143103%29,%28%27NC_072008.2%27%2C 0%2C 162586321%29,%28%27NC_072009.2%27%2C 0%2C 67827326%29,%28%27NC_085928.1%27%2C 0%2C 209544987%29,%28%27NC_085929.1%27%2C 0%2C 57593421%29,%28%27NW_026946739.1%27%2C 0%2C 221508%29,%28%27NW_026946740.1%27%2C 0%2C 133200%29,%28%27NW_026946741.1%27%2C 0%2C 115212%29,%28%27NW_026946742.1%27%2C 0%2C 299462%29
##sequence-region NC_072001.2 1 105333845
NC_072001.2	annotation	remark	1	105333845	.	.	.	gff-version=3;sequence-region=%28%27NC_002083.1%27%2C 0%2C 16499%29,%28%27NC_071985.2%27%2C 0%2C 233795519%29,%28%27NC_071988.2%27%2C 0%2C 212916775%29,%28%27NC_071989.2%27%2C 0%2C 190378904%29,%28%27NC_071990.2%27%2C 0%2C 172605363%29,%28%27NC_071991.2%27%2C 0%2C 156966991%29,%28%27NC_071992.2%27%2C 0%2C 161631396%29,%28%27NC_071993.2%27%2C 0%2C 140854135%29,%28%27NC_071994.2%27%2C 0%2C 138471021%29,%28%27NC_071995.2%27%2C 0%2C 132281717%29,%28%27NC_071996.2%27%2C 0%2C 146197178%29,%28%27NC_071997.2%27%2C 0%2C 133183124%29,%28%27NC_071998.2%27%2C 0%2C 129618170%29,%28%27NC_071999.2%27%2C 0%2C 120579848%29,%28%27NC_072000.2%27%2C 0%2C 111741659%29,%28%27NC_072001.2%27%2C 0%2C 105333845%29,%28%27NC_072002.2%27%2C 0%2C 95460129%29,%28%27NC_072003.2%27%2C 0%2C 89553113%29,%28%27NC_072004.2%27%2C 0%2C 98669288%29,%28%27NC_072005.2%27%2C 0%2C 65400147%29,%28%27NC_072006.2%27%2C 0%2C 68750668%29,%28%27NC_072007.2%27%2C 0%2C 57143103%29,%28%27NC_072008.2%27%2C 0%2C 162586321%29,%28%27NC_072009.2%27%2C 0%2C 67827326%29,%28%27NC_085928.1%27%2C 0%2C 209544987%29,%28%27NC_085929.1%27%2C 0%2C 57593421%29,%28%27NW_026946739.1%27%2C 0%2C 221508%29,%28%27NW_026946740.1%27%2C 0%2C 133200%29,%28%27NW_026946741.1%27%2C 0%2C 115212%29,%28%27NW_026946742.1%27%2C 0%2C 299462%29
##sequence-region NC_072002.2 1 95460129
NC_072002.2	annotation	remark	1	95460129	.	.	.	gff-version=3;sequence-region=%28%27NC_002083.1%27%2C 0%2C 16499%29,%28%27NC_071985.2%27%2C 0%2C 233795519%29,%28%27NC_071988.2%27%2C 0%2C 212916775%29,%28%27NC_071989.2%27%2C 0%2C 190378904%29,%28%27NC_071990.2%27%2C 0%2C 172605363%29,%28%27NC_071991.2%27%2C 0%2C 156966991%29,%28%27NC_071992.2%27%2C 0%2C 161631396%29,%28%27NC_071993.2%27%2C 0%2C 140854135%29,%28%27NC_071994.2%27%2C 0%2C 138471021%29,%28%27NC_071995.2%27%2C 0%2C 132281717%29,%28%27NC_071996.2%27%2C 0%2C 146197178%29,%28%27NC_071997.2%27%2C 0%2C 133183124%29,%28%27NC_071998.2%27%2C 0%2C 129618170%29,%28%27NC_071999.2%27%2C 0%2C 120579848%29,%28%27NC_072000.2%27%2C 0%2C 111741659%29,%28%27NC_072001.2%27%2C 0%2C 105333845%29,%28%27NC_072002.2%27%2C 0%2C 95460129%29,%28%27NC_072003.2%27%2C 0%2C 89553113%29,%28%27NC_072004.2%27%2C 0%2C 98669288%29,%28%27NC_072005.2%27%2C 0%2C 65400147%29,%28%27NC_072006.2%27%2C 0%2C 68750668%29,%28%27NC_072007.2%27%2C 0%2C 57143103%29,%28%27NC_072008.2%27%2C 0%2C 162586321%29,%28%27NC_072009.2%27%2C 0%2C 67827326%29,%28%27NC_085928.1%27%2C 0%2C 209544987%29,%28%27NC_085929.1%27%2C 0%2C 57593421%29,%28%27NW_026946739.1%27%2C 0%2C 221508%29,%28%27NW_026946740.1%27%2C 0%2C 133200%29,%28%27NW_026946741.1%27%2C 0%2C 115212%29,%28%27NW_026946742.1%27%2C 0%2C 299462%29
##sequence-region NC_072003.2 1 89553113
NC_072003.2	annotation	remark	1	89553113	.	.	.	gff-version=3;sequence-region=%28%27NC_002083.1%27%2C 0%2C 16499%29,%28%27NC_071985.2%27%2C 0%2C 233795519%29,%28%27NC_071988.2%27%2C 0%2C 212916775%29,%28%27NC_071989.2%27%2C 0%2C 190378904%29,%28%27NC_071990.2%27%2C 0%2C 172605363%29,%28%27NC_071991.2%27%2C 0%2C 156966991%29,%28%27NC_071992.2%27%2C 0%2C 161631396%29,%28%27NC_071993.2%27%2C 0%2C 140854135%29,%28%27NC_071994.2%27%2C 0%2C 138471021%29,%28%27NC_071995.2%27%2C 0%2C 132281717%29,%28%27NC_071996.2%27%2C 0%2C 146197178%29,%28%27NC_071997.2%27%2C 0%2C 133183124%29,%28%27NC_071998.2%27%2C 0%2C 129618170%29,%28%27NC_071999.2%27%2C 0%2C 120579848%29,%28%27NC_072000.2%27%2C 0%2C 111741659%29,%28%27NC_072001.2%27%2C 0%2C 105333845%29,%28%27NC_072002.2%27%2C 0%2C 95460129%29,%28%27NC_072003.2%27%2C 0%2C 89553113%29,%28%27NC_072004.2%27%2C 0%2C 98669288%29,%28%27NC_072005.2%27%2C 0%2C 65400147%29,%28%27NC_072006.2%27%2C 0%2C 68750668%29,%28%27NC_072007.2%27%2C 0%2C 57143103%29,%28%27NC_072008.2%27%2C 0%2C 162586321%29,%28%27NC_072009.2%27%2C 0%2C 67827326%29,%28%27NC_085928.1%27%2C 0%2C 209544987%29,%28%27NC_085929.1%27%2C 0%2C 57593421%29,%28%27NW_026946739.1%27%2C 0%2C 221508%29,%28%27NW_026946740.1%27%2C 0%2C 133200%29,%28%27NW_026946741.1%27%2C 0%2C 115212%29,%28%27NW_026946742.1%27%2C 0%2C 299462%29
##sequence-region NC_072004.2 1 98669288
NC_072004.2	annotation	remark	1	98669288	.	.	.	gff-version=3;sequence-region=%28%27NC_002083.1%27%2C 0%2C 16499%29,%28%27NC_071985.2%27%2C 0%2C 233795519%29,%28%27NC_071988.2%27%2C 0%2C 212916775%29,%28%27NC_071989.2%27%2C 0%2C 190378904%29,%28%27NC_071990.2%27%2C 0%2C 172605363%29,%28%27NC_071991.2%27%2C 0%2C 156966991%29,%28%27NC_071992.2%27%2C 0%2C 161631396%29,%28%27NC_071993.2%27%2C 0%2C 140854135%29,%28%27NC_071994.2%27%2C 0%2C 138471021%29,%28%27NC_071995.2%27%2C 0%2C 132281717%29,%28%27NC_071996.2%27%2C 0%2C 146197178%29,%28%27NC_071997.2%27%2C 0%2C 133183124%29,%28%27NC_071998.2%27%2C 0%2C 129618170%29,%28%27NC_071999.2%27%2C 0%2C 120579848%29,%28%27NC_072000.2%27%2C 0%2C 111741659%29,%28%27NC_072001.2%27%2C 0%2C 105333845%29,%28%27NC_072002.2%27%2C 0%2C 95460129%29,%28%27NC_072003.2%27%2C 0%2C 89553113%29,%28%27NC_072004.2%27%2C 0%2C 98669288%29,%28%27NC_072005.2%27%2C 0%2C 65400147%29,%28%27NC_072006.2%27%2C 0%2C 68750668%29,%28%27NC_072007.2%27%2C 0%2C 57143103%29,%28%27NC_072008.2%27%2C 0%2C 162586321%29,%28%27NC_072009.2%27%2C 0%2C 67827326%29,%28%27NC_085928.1%27%2C 0%2C 209544987%29,%28%27NC_085929.1%27%2C 0%2C 57593421%29,%28%27NW_026946739.1%27%2C 0%2C 221508%29,%28%27NW_026946740.1%27%2C 0%2C 133200%29,%28%27NW_026946741.1%27%2C 0%2C 115212%29,%28%27NW_026946742.1%27%2C 0%2C 299462%29
##sequence-region NC_072005.2 1 65400147
NC_072005.2	annotation	remark	1	65400147	.	.	.	gff-version=3;sequence-region=%28%27NC_002083.1%27%2C 0%2C 16499%29,%28%27NC_071985.2%27%2C 0%2C 233795519%29,%28%27NC_071988.2%27%2C 0%2C 212916775%29,%28%27NC_071989.2%27%2C 0%2C 190378904%29,%28%27NC_071990.2%27%2C 0%2C 172605363%29,%28%27NC_071991.2%27%2C 0%2C 156966991%29,%28%27NC_071992.2%27%2C 0%2C 161631396%29,%28%27NC_071993.2%27%2C 0%2C 140854135%29,%28%27NC_071994.2%27%2C 0%2C 138471021%29,%28%27NC_071995.2%27%2C 0%2C 132281717%29,%28%27NC_071996.2%27%2C 0%2C 146197178%29,%28%27NC_071997.2%27%2C 0%2C 133183124%29,%28%27NC_071998.2%27%2C 0%2C 129618170%29,%28%27NC_071999.2%27%2C 0%2C 120579848%29,%28%27NC_072000.2%27%2C 0%2C 111741659%29,%28%27NC_072001.2%27%2C 0%2C 105333845%29,%28%27NC_072002.2%27%2C 0%2C 95460129%29,%28%27NC_072003.2%27%2C 0%2C 89553113%29,%28%27NC_072004.2%27%2C 0%2C 98669288%29,%28%27NC_072005.2%27%2C 0%2C 65400147%29,%28%27NC_072006.2%27%2C 0%2C 68750668%29,%28%27NC_072007.2%27%2C 0%2C 57143103%29,%28%27NC_072008.2%27%2C 0%2C 162586321%29,%28%27NC_072009.2%27%2C 0%2C 67827326%29,%28%27NC_085928.1%27%2C 0%2C 209544987%29,%28%27NC_085929.1%27%2C 0%2C 57593421%29,%28%27NW_026946739.1%27%2C 0%2C 221508%29,%28%27NW_026946740.1%27%2C 0%2C 133200%29,%28%27NW_026946741.1%27%2C 0%2C 115212%29,%28%27NW_026946742.1%27%2C 0%2C 299462%29
##sequence-region NC_072006.2 1 68750668
NC_072006.2	annotation	remark	1	68750668	.	.	.	gff-version=3;sequence-region=%28%27NC_002083.1%27%2C 0%2C 16499%29,%28%27NC_071985.2%27%2C 0%2C 233795519%29,%28%27NC_071988.2%27%2C 0%2C 212916775%29,%28%27NC_071989.2%27%2C 0%2C 190378904%29,%28%27NC_071990.2%27%2C 0%2C 172605363%29,%28%27NC_071991.2%27%2C 0%2C 156966991%29,%28%27NC_071992.2%27%2C 0%2C 161631396%29,%28%27NC_071993.2%27%2C 0%2C 140854135%29,%28%27NC_071994.2%27%2C 0%2C 138471021%29,%28%27NC_071995.2%27%2C 0%2C 132281717%29,%28%27NC_071996.2%27%2C 0%2C 146197178%29,%28%27NC_071997.2%27%2C 0%2C 133183124%29,%28%27NC_071998.2%27%2C 0%2C 129618170%29,%28%27NC_071999.2%27%2C 0%2C 120579848%29,%28%27NC_072000.2%27%2C 0%2C 111741659%29,%28%27NC_072001.2%27%2C 0%2C 105333845%29,%28%27NC_072002.2%27%2C 0%2C 95460129%29,%28%27NC_072003.2%27%2C 0%2C 89553113%29,%28%27NC_072004.2%27%2C 0%2C 98669288%29,%28%27NC_072005.2%27%2C 0%2C 65400147%29,%28%27NC_072006.2%27%2C 0%2C 68750668%29,%28%27NC_072007.2%27%2C 0%2C 57143103%29,%28%27NC_072008.2%27%2C 0%2C 162586321%29,%28%27NC_072009.2%27%2C 0%2C 67827326%29,%28%27NC_085928.1%27%2C 0%2C 209544987%29,%28%27NC_085929.1%27%2C 0%2C 57593421%29,%28%27NW_026946739.1%27%2C 0%2C 221508%29,%28%27NW_026946740.1%27%2C 0%2C 133200%29,%28%27NW_026946741.1%27%2C 0%2C 115212%29,%28%27NW_026946742.1%27%2C 0%2C 299462%29
##sequence-region NC_072007.2 1 57143103
NC_072007.2	annotation	remark	1	57143103	.	.	.	gff-version=3;sequence-region=%28%27NC_002083.1%27%2C 0%2C 16499%29,%28%27NC_071985.2%27%2C 0%2C 233795519%29,%28%27NC_071988.2%27%2C 0%2C 212916775%29,%28%27NC_071989.2%27%2C 0%2C 190378904%29,%28%27NC_071990.2%27%2C 0%2C 172605363%29,%28%27NC_071991.2%27%2C 0%2C 156966991%29,%28%27NC_071992.2%27%2C 0%2C 161631396%29,%28%27NC_071993.2%27%2C 0%2C 140854135%29,%28%27NC_071994.2%27%2C 0%2C 138471021%29,%28%27NC_071995.2%27%2C 0%2C 132281717%29,%28%27NC_071996.2%27%2C 0%2C 146197178%29,%28%27NC_071997.2%27%2C 0%2C 133183124%29,%28%27NC_071998.2%27%2C 0%2C 129618170%29,%28%27NC_071999.2%27%2C 0%2C 120579848%29,%28%27NC_072000.2%27%2C 0%2C 111741659%29,%28%27NC_072001.2%27%2C 0%2C 105333845%29,%28%27NC_072002.2%27%2C 0%2C 95460129%29,%28%27NC_072003.2%27%2C 0%2C 89553113%29,%28%27NC_072004.2%27%2C 0%2C 98669288%29,%28%27NC_072005.2%27%2C 0%2C 65400147%29,%28%27NC_072006.2%27%2C 0%2C 68750668%29,%28%27NC_072007.2%27%2C 0%2C 57143103%29,%28%27NC_072008.2%27%2C 0%2C 162586321%29,%28%27NC_072009.2%27%2C 0%2C 67827326%29,%28%27NC_085928.1%27%2C 0%2C 209544987%29,%28%27NC_085929.1%27%2C 0%2C 57593421%29,%28%27NW_026946739.1%27%2C 0%2C 221508%29,%28%27NW_026946740.1%27%2C 0%2C 133200%29,%28%27NW_026946741.1%27%2C 0%2C 115212%29,%28%27NW_026946742.1%27%2C 0%2C 299462%29
##sequence-region NC_072008.2 1 162586321
NC_072008.2	annotation	remark	1	162586321	.	.	.	gff-version=3;sequence-region=%28%27NC_002083.1%27%2C 0%2C 16499%29,%28%27NC_071985.2%27%2C 0%2C 233795519%29,%28%27NC_071988.2%27%2C 0%2C 212916775%29,%28%27NC_071989.2%27%2C 0%2C 190378904%29,%28%27NC_071990.2%27%2C 0%2C 172605363%29,%28%27NC_071991.2%27%2C 0%2C 156966991%29,%28%27NC_071992.2%27%2C 0%2C 161631396%29,%28%27NC_071993.2%27%2C 0%2C 140854135%29,%28%27NC_071994.2%27%2C 0%2C 138471021%29,%28%27NC_071995.2%27%2C 0%2C 132281717%29,%28%27NC_071996.2%27%2C 0%2C 146197178%29,%28%27NC_071997.2%27%2C 0%2C 133183124%29,%28%27NC_071998.2%27%2C 0%2C 129618170%29,%28%27NC_071999.2%27%2C 0%2C 120579848%29,%28%27NC_072000.2%27%2C 0%2C 111741659%29,%28%27NC_072001.2%27%2C 0%2C 105333845%29,%28%27NC_072002.2%27%2C 0%2C 95460129%29,%28%27NC_072003.2%27%2C 0%2C 89553113%29,%28%27NC_072004.2%27%2C 0%2C 98669288%29,%28%27NC_072005.2%27%2C 0%2C 65400147%29,%28%27NC_072006.2%27%2C 0%2C 68750668%29,%28%27NC_072007.2%27%2C 0%2C 57143103%29,%28%27NC_072008.2%27%2C 0%2C 162586321%29,%28%27NC_072009.2%27%2C 0%2C 67827326%29,%28%27NC_085928.1%27%2C 0%2C 209544987%29,%28%27NC_085929.1%27%2C 0%2C 57593421%29,%28%27NW_026946739.1%27%2C 0%2C 221508%29,%28%27NW_026946740.1%27%2C 0%2C 133200%29,%28%27NW_026946741.1%27%2C 0%2C 115212%29,%28%27NW_026946742.1%27%2C 0%2C 299462%29
NC_072008.2	BestRefSeq	gene	6528276	6528956	.	-	.	Dbxref=GeneID:134102853;ID=gene-LOC134102853;Name=LOC134102853;description=variable charge X-linked-like;gbkey=Gene;gene=LOC134102853;gene_biotype=protein_coding
NC_072008.2	BestRefSeq	mRNA	6528276	6528956	.	-	.	Dbxref=GeneID:134102853,GenBank:NM_001427484.1;ID=rna-NM_001427484.1;Name=NM_001427484.1;Parent=gene-LOC134102853;gbkey=mRNA;gene=LOC134102853;product=variable charge X-linked-like;transcript_id=NM_001427484.1
NC_072008.2	BestRefSeq	exon	6528838	6528956	.	-	.	Dbxref=GeneID:134102853,GenBank:NM_001427484.1;ID=exon-NM_001427484.1-1;Parent=rna-NM_001427484.1;gbkey=mRNA;gene=LOC134102853;product=variable charge X-linked-like;transcript_id=NM_001427484.1
NC_072008.2	BestRefSeq	exon	6528276	6528646	.	-	.	Dbxref=GeneID:134102853,GenBank:NM_001427484.1;ID=exon-NM_001427484.1-2;Parent=rna-NM_001427484.1;gbkey=mRNA;gene=LOC134102853;product=variable charge X-linked-like;transcript_id=NM_001427484.1
NC_072008.2	BestRefSeq	CDS	6528838	6528936	.	-	0	Dbxref=GeneID:134102853,GenBank:NP_001414413.1;ID=cds-NP_001414413.1;Name=NP_001414413.1;Parent=rna-NM_001427484.1;gbkey=CDS;gene=LOC134102853;product=variable charge X-linked protein-like;protein_id=NP_001414413.1
NC_072008.2	BestRefSeq	CDS	6528359	6528646	.	-	0	Dbxref=GeneID:134102853,GenBank:NP_001414413.1;ID=cds-NP_001414413.1;Name=NP_001414413.1;Parent=rna-NM_001427484.1;gbkey=CDS;gene=LOC134102853;product=variable charge X-linked protein-like;protein_id=NP_001414413.1
NC_072008.2	BestRefSeq	gene	6533211	6534015	.	-	.	Dbxref=GeneID:100437634;ID=gene-LOC100437634;Name=LOC100437634;description=variable charge X-linked-like;gbkey=Gene;gene=LOC100437634;gene_biotype=protein_coding
NC_072008.2	BestRefSeq	mRNA	6533211	6534015	.	-	.	Dbxref=GeneID:100437634,GenBank:NM_001427482.1;ID=rna-NM_001427482.1;Name=NM_001427482.1;Parent=gene-LOC100437634;gbkey=mRNA;gene=LOC100437634;product=variable charge X-linked-like;transcript_id=NM_001427482.1
NC_072008.2	BestRefSeq	exon	6533769	6534015	.	-	.	Dbxref=GeneID:100437634,GenBank:NM_001427482.1;ID=exon-NM_001427482.1-1;Parent=rna-NM_001427482.1;gbkey=mRNA;gene=LOC100437634;product=variable charge X-linked-like;transcript_id=NM_001427482.1
NC_072008.2	BestRefSeq	exon	6533211	6533579	.	-	.	Dbxref=GeneID:100437634,GenBank:NM_001427482.1;ID=exon-NM_001427482.1-2;Parent=rna-NM_001427482.1;gbkey=mRNA;gene=LOC100437634;product=variable charge X-linked-like;transcript_id=NM_001427482.1
NC_072008.2	BestRefSeq	CDS	6533769	6533867	.	-	0	Dbxref=GeneID:100437634,GenBank:NP_001414411.1;ID=cds-NP_001414411.1;Name=NP_001414411.1;Parent=rna-NM_001427482.1;gbkey=CDS;gene=LOC100437634;product=variable charge X-linked protein-like;protein_id=NP_001414411.1
NC_072008.2	BestRefSeq	CDS	6533292	6533579	.	-	0	Dbxref=GeneID:100437634,GenBank:NP_001414411.1;ID=cds-NP_001414411.1;Name=NP_001414411.1;Parent=rna-NM_001427482.1;gbkey=CDS;gene=LOC100437634;product=variable charge X-linked protein-like;protein_id=NP_001414411.1
NC_072008.2	BestRefSeq%2CGnomon	gene	7795223	7819871	.	+	.	Dbxref=GeneID:100439576;ID=gene-LOC100439576;Name=LOC100439576;description=variable charge X-linked-like;gbkey=Gene;gene=LOC100439576;gene_biotype=protein_coding
NC_072008.2	BestRefSeq	mRNA	7819130	7819871	.	+	.	Dbxref=GeneID:100439576,GenBank:NM_001427487.1;ID=rna-NM_001427487.1;Name=NM_001427487.1;Parent=gene-LOC100439576;gbkey=mRNA;gene=LOC100439576;product=variable charge X-linked-like;transcript_id=NM_001427487.1
NC_072008.2	BestRefSeq	exon	7819130	7819304	.	+	.	Dbxref=GeneID:100439576,GenBank:NM_001427487.1;ID=exon-NM_001427487.1-1;Parent=rna-NM_001427487.1;gbkey=mRNA;gene=LOC100439576;product=variable charge X-linked-like;transcript_id=NM_001427487.1
NC_072008.2	BestRefSeq	exon	7819496	7819871	.	+	.	Dbxref=GeneID:100439576,GenBank:NM_001427487.1;ID=exon-NM_001427487.1-2;Parent=rna-NM_001427487.1;gbkey=mRNA;gene=LOC100439576;product=variable charge X-linked-like;transcript_id=NM_001427487.1
NC_072008.2	BestRefSeq	CDS	7819209	7819304	.	+	0	Dbxref=GeneID:100439576,GenBank:NP_001414416.1;ID=cds-NP_001414416.1;Name=NP_001414416.1;Parent=rna-NM_001427487.1;gbkey=CDS;gene=LOC100439576;product=variable charge X-linked protein-like;protein_id=NP_001414416.1
NC_072008.2	BestRefSeq	CDS	7819496	7819783	.	+	0	Dbxref=GeneID:100439576,GenBank:NP_001414416.1;ID=cds-NP_001414416.1;Name=NP_001414416.1;Parent=rna-NM_001427487.1;gbkey=CDS;gene=LOC100439576;product=variable charge X-linked protein-like;protein_id=NP_001414416.1
NC_072008.2	BestRefSeq	gene	7823815	7824600	.	+	.	Dbxref=GeneID:103889008;ID=gene-LOC103889008;Name=LOC103889008;description=variable charge X-linked-like;gbkey=Gene;gene=LOC103889008;gene_biotype=protein_coding
NC_072008.2	BestRefSeq	mRNA	7823815	7824600	.	+	.	Dbxref=GeneID:103889008,GenBank:NM_001427494.1;ID=rna-NM_001427494.1;Name=NM_001427494.1;Parent=gene-LOC103889008;gbkey=mRNA;gene=LOC103889008;product=variable charge X-linked-like;transcript_id=NM_001427494.1
NC_072008.2	BestRefSeq	exon	7823815	7824033	.	+	.	Dbxref=GeneID:103889008,GenBank:NM_001427494.1;ID=exon-NM_001427494.1-1;Parent=rna-NM_001427494.1;gbkey=mRNA;gene=LOC103889008;product=variable charge X-linked-like;transcript_id=NM_001427494.1
NC_072008.2	BestRefSeq	exon	7824225	7824600	.	+	.	Dbxref=GeneID:103889008,GenBank:NM_001427494.1;ID=exon-NM_001427494.1-2;Parent=rna-NM_001427494.1;gbkey=mRNA;gene=LOC103889008;product=variable charge X-linked-like;transcript_id=NM_001427494.1
NC_072008.2	BestRefSeq	CDS	7823938	7824033	.	+	0	Dbxref=GeneID:103889008,GenBank:NP_001414423.1;ID=cds-NP_001414423.1;Name=NP_001414423.1;Parent=rna-NM_001427494.1;gbkey=CDS;gene=LOC103889008;product=variable charge X-linked protein-like;protein_id=NP_001414423.1
NC_072008.2	BestRefSeq	CDS	7824225	7824512	.	+	0	Dbxref=GeneID:103889008,GenBank:NP_001414423.1;ID=cds-NP_001414423.1;Name=NP_001414423.1;Parent=rna-NM_001427494.1;gbkey=CDS;gene=LOC103889008;product=variable charge X-linked protein-like;protein_id=NP_001414423.1
NC_072008.2	BestRefSeq	gene	8171110	8171914	.	-	.	Dbxref=GeneID:100937424;ID=gene-LOC100937424;Name=LOC100937424;description=variable charge X-linked-like;gbkey=Gene;gene=LOC100937424;gene_biotype=protein_coding
NC_072008.2	BestRefSeq	mRNA	8171110	8171914	.	-	.	Dbxref=GeneID:100937424,GenBank:NM_001427492.1;ID=rna-NM_001427492.1;Name=NM_001427492.1;Parent=gene-LOC100937424;gbkey=mRNA;gene=LOC100937424;product=variable charge X-linked-like;transcript_id=NM_001427492.1
NC_072008.2	BestRefSeq	exon	8171676	8171914	.	-	.	Dbxref=GeneID:100937424,GenBank:NM_001427492.1;ID=exon-NM_001427492.1-1;Parent=rna-NM_001427492.1;gbkey=mRNA;gene=LOC100937424;product=variable charge X-linked-like;transcript_id=NM_001427492.1
NC_072008.2	BestRefSeq	exon	8171110	8171485	.	-	.	Dbxref=GeneID:100937424,GenBank:NM_001427492.1;ID=exon-NM_001427492.1-2;Parent=rna-NM_001427492.1;gbkey=mRNA;gene=LOC100937424;product=variable charge X-linked-like;transcript_id=NM_001427492.1
NC_072008.2	BestRefSeq	CDS	8171676	8171774	.	-	0	Dbxref=GeneID:100937424,GenBank:NP_001414421.1;ID=cds-NP_001414421.1;Name=NP_001414421.1;Parent=rna-NM_001427492.1;gbkey=CDS;gene=LOC100937424;product=variable charge X-linked protein-like;protein_id=NP_001414421.1
NC_072008.2	BestRefSeq	CDS	8171198	8171485	.	-	0	Dbxref=GeneID:100937424,GenBank:NP_001414421.1;ID=cds-NP_001414421.1;Name=NP_001414421.1;Parent=rna-NM_001427492.1;gbkey=CDS;gene=LOC100937424;product=variable charge X-linked protein-like;protein_id=NP_001414421.1
NC_072008.2	BestRefSeq	gene	8475594	8476412	.	+	.	Dbxref=GeneID:100440314;ID=gene-LOC100440314;Name=LOC100440314;description=variable charge X-linked-like;gbkey=Gene;gene=LOC100440314;gene_biotype=protein_coding
NC_072008.2	BestRefSeq	mRNA	8475594	8476412	.	+	.	Dbxref=GeneID:100440314,GenBank:NM_001427491.1;ID=rna-NM_001427491.1;Name=NM_001427491.1;Parent=gene-LOC100440314;gbkey=mRNA;gene=LOC100440314;product=variable charge X-linked-like;transcript_id=NM_001427491.1
NC_072008.2	BestRefSeq	exon	8475594	8475844	.	+	.	Dbxref=GeneID:100440314,GenBank:NM_001427491.1;ID=exon-NM_001427491.1-1;Parent=rna-NM_001427491.1;gbkey=mRNA;gene=LOC100440314;product=variable charge X-linked-like;transcript_id=NM_001427491.1
NC_072008.2	BestRefSeq	exon	8476036	8476412	.	+	.	Dbxref=GeneID:100440314,GenBank:NM_001427491.1;ID=exon-NM_001427491.1-2;Parent=rna-NM_001427491.1;gbkey=mRNA;gene=LOC100440314;product=variable charge X-linked-like;transcript_id=NM_001427491.1
NC_072008.2	BestRefSeq	CDS	8475746	8475844	.	+	0	Dbxref=GeneID:100440314,GenBank:NP_001414420.1;ID=cds-NP_001414420.1;Name=NP_001414420.1;Parent=rna-NM_001427491.1;gbkey=CDS;gene=LOC100440314;product=variable charge X-linked protein-like;protein_id=NP_001414420.1
NC_072008.2	BestRefSeq	CDS	8476036	8476323	.	+	0	Dbxref=GeneID:100440314,GenBank:NP_001414420.1;ID=cds-NP_001414420.1;Name=NP_001414420.1;Parent=rna-NM_001427491.1;gbkey=CDS;gene=LOC100440314;product=variable charge X-linked protein-like;protein_id=NP_001414420.1
NC_072008.2	BestRefSeq	gene	8480677	8481493	.	+	.	Dbxref=GeneID:129052884;ID=gene-LOC129052884;Name=LOC129052884;description=variable charge X-linked-like;gbkey=Gene;gene=LOC129052884;gene_biotype=protein_coding
NC_072008.2	BestRefSeq	mRNA	8480677	8481493	.	+	.	Dbxref=GeneID:129052884,GenBank:NM_001427496.1;ID=rna-NM_001427496.1;Name=NM_001427496.1;Parent=gene-LOC129052884;gbkey=mRNA;gene=LOC129052884;product=variable charge X-linked-like;transcript_id=NM_001427496.1
NC_072008.2	BestRefSeq	exon	8480677	8480927	.	+	.	Dbxref=GeneID:129052884,GenBank:NM_001427496.1;ID=exon-NM_001427496.1-1;Parent=rna-NM_001427496.1;gbkey=mRNA;gene=LOC129052884;product=variable charge X-linked-like;transcript_id=NM_001427496.1
NC_072008.2	BestRefSeq	exon	8481118	8481493	.	+	.	Dbxref=GeneID:129052884,GenBank:NM_001427496.1;ID=exon-NM_001427496.1-2;Parent=rna-NM_001427496.1;gbkey=mRNA;gene=LOC129052884;product=variable charge X-linked-like;transcript_id=NM_001427496.1
NC_072008.2	BestRefSeq	CDS	8480829	8480927	.	+	0	Dbxref=GeneID:129052884,GenBank:NP_001414425.1;ID=cds-NP_001414425.1;Name=NP_001414425.1;Parent=rna-NM_001427496.1;gbkey=CDS;gene=LOC129052884;product=variable charge X-linked protein-like;protein_id=NP_001414425.1
NC_072008.2	BestRefSeq	CDS	8481118	8481405	.	+	0	Dbxref=GeneID:129052884,GenBank:NP_001414425.1;ID=cds-NP_001414425.1;Name=NP_001414425.1;Parent=rna-NM_001427496.1;gbkey=CDS;gene=LOC129052884;product=variable charge X-linked protein-like;protein_id=NP_001414425.1
##sequence-region NC_072009.2 1 67827326
NC_072009.2	annotation	remark	1	67827326	.	.	.	gff-version=3;sequence-region=%28%27NC_002083.1%27%2C 0%2C 16499%29,%28%27NC_071985.2%27%2C 0%2C 233795519%29,%28%27NC_071988.2%27%2C 0%2C 212916775%29,%28%27NC_071989.2%27%2C 0%2C 190378904%29,%28%27NC_071990.2%27%2C 0%2C 172605363%29,%28%27NC_071991.2%27%2C 0%2C 156966991%29,%28%27NC_071992.2%27%2C 0%2C 161631396%29,%28%27NC_071993.2%27%2C 0%2C 140854135%29,%28%27NC_071994.2%27%2C 0%2C 138471021%29,%28%27NC_071995.2%27%2C 0%2C 132281717%29,%28%27NC_071996.2%27%2C 0%2C 146197178%29,%28%27NC_071997.2%27%2C 0%2C 133183124%29,%28%27NC_071998.2%27%2C 0%2C 129618170%29,%28%27NC_071999.2%27%2C 0%2C 120579848%29,%28%27NC_072000.2%27%2C 0%2C 111741659%29,%28%27NC_072001.2%27%2C 0%2C 105333845%29,%28%27NC_072002.2%27%2C 0%2C 95460129%29,%28%27NC_072003.2%27%2C 0%2C 89553113%29,%28%27NC_072004.2%27%2C 0%2C 98669288%29,%28%27NC_072005.2%27%2C 0%2C 65400147%29,%28%27NC_072006.2%27%2C 0%2C 68750668%29,%28%27NC_072007.2%27%2C 0%2C 57143103%29,%28%27NC_072008.2%27%2C 0%2C 162586321%29,%28%27NC_072009.2%27%2C 0%2C 67827326%29,%28%27NC_085928.1%27%2C 0%2C 209544987%29,%28%27NC_085929.1%27%2C 0%2C 57593421%29,%28%27NW_026946739.1%27%2C 0%2C 221508%29,%28%27NW_026946740.1%27%2C 0%2C 133200%29,%28%27NW_026946741.1%27%2C 0%2C 115212%29,%28%27NW_026946742.1%27%2C 0%2C 299462%29
##sequence-region NC_085928.1 1 209544987
NC_085928.1	annotation	remark	1	209544987	.	.	.	gff-version=3;sequence-region=%28%27NC_002083.1%27%2C 0%2C 16499%29,%28%27NC_071985.2%27%2C 0%2C 233795519%29,%28%27NC_071988.2%27%2C 0%2C 212916775%29,%28%27NC_071989.2%27%2C 0%2C 190378904%29,%28%27NC_071990.2%27%2C 0%2C 172605363%29,%28%27NC_071991.2%27%2C 0%2C 156966991%29,%28%27NC_071992.2%27%2C 0%2C 161631396%29,%28%27NC_071993.2%27%2C 0%2C 140854135%29,%28%27NC_071994.2%27%2C 0%2C 138471021%29,%28%27NC_071995.2%27%2C 0%2C 132281717%29,%28%27NC_071996.2%27%2C 0%2C 146197178%29,%28%27NC_071997.2%27%2C 0%2C 133183124%29,%28%27NC_071998.2%27%2C 0%2C 129618170%29,%28%27NC_071999.2%27%2C 0%2C 120579848%29,%28%27NC_072000.2%27%2C 0%2C 111741659%29,%28%27NC_072001.2%27%2C 0%2C 105333845%29,%28%27NC_072002.2%27%2C 0%2C 95460129%29,%28%27NC_072003.2%27%2C 0%2C 89553113%29,%28%27NC_072004.2%27%2C 0%2C 98669288%29,%28%27NC_072005.2%27%2C 0%2C 65400147%29,%28%27NC_072006.2%27%2C 0%2C 68750668%29,%28%27NC_072007.2%27%2C 0%2C 57143103%29,%28%27NC_072008.2%27%2C 0%2C 162586321%29,%28%27NC_072009.2%27%2C 0%2C 67827326%29,%28%27NC_085928.1%27%2C 0%2C 209544987%29,%28%27NC_085929.1%27%2C 0%2C 57593421%29,%28%27NW_026946739.1%27%2C 0%2C 221508%29,%28%27NW_026946740.1%27%2C 0%2C 133200%29,%28%27NW_026946741.1%27%2C 0%2C 115212%29,%28%27NW_026946742.1%27%2C 0%2C 299462%29
##sequence-region NC_085929.1 1 57593421
NC_085929.1	annotation	remark	1	57593421	.	.	.	gff-version=3;sequence-region=%28%27NC_002083.1%27%2C 0%2C 16499%29,%28%27NC_071985.2%27%2C 0%2C 233795519%29,%28%27NC_071988.2%27%2C 0%2C 212916775%29,%28%27NC_071989.2%27%2C 0%2C 190378904%29,%28%27NC_071990.2%27%2C 0%2C 172605363%29,%28%27NC_071991.2%27%2C 0%2C 156966991%29,%28%27NC_071992.2%27%2C 0%2C 161631396%29,%28%27NC_071993.2%27%2C 0%2C 140854135%29,%28%27NC_071994.2%27%2C 0%2C 138471021%29,%28%27NC_071995.2%27%2C 0%2C 132281717%29,%28%27NC_071996.2%27%2C 0%2C 146197178%29,%28%27NC_071997.2%27%2C 0%2C 133183124%29,%28%27NC_071998.2%27%2C 0%2C 129618170%29,%28%27NC_071999.2%27%2C 0%2C 120579848%29,%28%27NC_072000.2%27%2C 0%2C 111741659%29,%28%27NC_072001.2%27%2C 0%2C 105333845%29,%28%27NC_072002.2%27%2C 0%2C 95460129%29,%28%27NC_072003.2%27%2C 0%2C 89553113%29,%28%27NC_072004.2%27%2C 0%2C 98669288%29,%28%27NC_072005.2%27%2C 0%2C 65400147%29,%28%27NC_072006.2%27%2C 0%2C 68750668%29,%28%27NC_072007.2%27%2C 0%2C 57143103%29,%28%27NC_072008.2%27%2C 0%2C 162586321%29,%28%27NC_072009.2%27%2C 0%2C 67827326%29,%28%27NC_085928.1%27%2C 0%2C 209544987%29,%28%27NC_085929.1%27%2C 0%2C 57593421%29,%28%27NW_026946739.1%27%2C 0%2C 221508%29,%28%27NW_026946740.1%27%2C 0%2C 133200%29,%28%27NW_026946741.1%27%2C 0%2C 115212%29,%28%27NW_026946742.1%27%2C 0%2C 299462%29
##sequence-region NW_026946739.1 1 221508
NW_026946739.1	annotation	remark	1	221508	.	.	.	gff-version=3;sequence-region=%28%27NC_002083.1%27%2C 0%2C 16499%29,%28%27NC_071985.2%27%2C 0%2C 233795519%29,%28%27NC_071988.2%27%2C 0%2C 212916775%29,%28%27NC_071989.2%27%2C 0%2C 190378904%29,%28%27NC_071990.2%27%2C 0%2C 172605363%29,%28%27NC_071991.2%27%2C 0%2C 156966991%29,%28%27NC_071992.2%27%2C 0%2C 161631396%29,%28%27NC_071993.2%27%2C 0%2C 140854135%29,%28%27NC_071994.2%27%2C 0%2C 138471021%29,%28%27NC_071995.2%27%2C 0%2C 132281717%29,%28%27NC_071996.2%27%2C 0%2C 146197178%29,%28%27NC_071997.2%27%2C 0%2C 133183124%29,%28%27NC_071998.2%27%2C 0%2C 129618170%29,%28%27NC_071999.2%27%2C 0%2C 120579848%29,%28%27NC_072000.2%27%2C 0%2C 111741659%29,%28%27NC_072001.2%27%2C 0%2C 105333845%29,%28%27NC_072002.2%27%2C 0%2C 95460129%29,%28%27NC_072003.2%27%2C 0%2C 89553113%29,%28%27NC_072004.2%27%2C 0%2C 98669288%29,%28%27NC_072005.2%27%2C 0%2C 65400147%29,%28%27NC_072006.2%27%2C 0%2C 68750668%29,%28%27NC_072007.2%27%2C 0%2C 57143103%29,%28%27NC_072008.2%27%2C 0%2C 162586321%29,%28%27NC_072009.2%27%2C 0%2C 67827326%29,%28%27NC_085928.1%27%2C 0%2C 209544987%29,%28%27NC_085929.1%27%2C 0%2C 57593421%29,%28%27NW_026946739.1%27%2C 0%2C 221508%29,%28%27NW_026946740.1%27%2C 0%2C 133200%29,%28%27NW_026946741.1%27%2C 0%2C 115212%29,%28%27NW_026946742.1%27%2C 0%2C 299462%29
##sequence-region NW_026946740.1 1 133200
NW_026946740.1	annotation	remark	1	133200	.	.	.	gff-version=3;sequence-region=%28%27NC_002083.1%27%2C 0%2C 16499%29,%28%27NC_071985.2%27%2C 0%2C 233795519%29,%28%27NC_071988.2%27%2C 0%2C 212916775%29,%28%27NC_071989.2%27%2C 0%2C 190378904%29,%28%27NC_071990.2%27%2C 0%2C 172605363%29,%28%27NC_071991.2%27%2C 0%2C 156966991%29,%28%27NC_071992.2%27%2C 0%2C 161631396%29,%28%27NC_071993.2%27%2C 0%2C 140854135%29,%28%27NC_071994.2%27%2C 0%2C 138471021%29,%28%27NC_071995.2%27%2C 0%2C 132281717%29,%28%27NC_071996.2%27%2C 0%2C 146197178%29,%28%27NC_071997.2%27%2C 0%2C 133183124%29,%28%27NC_071998.2%27%2C 0%2C 129618170%29,%28%27NC_071999.2%27%2C 0%2C 120579848%29,%28%27NC_072000.2%27%2C 0%2C 111741659%29,%28%27NC_072001.2%27%2C 0%2C 105333845%29,%28%27NC_072002.2%27%2C 0%2C 95460129%29,%28%27NC_072003.2%27%2C 0%2C 89553113%29,%28%27NC_072004.2%27%2C 0%2C 98669288%29,%28%27NC_072005.2%27%2C 0%2C 65400147%29,%28%27NC_072006.2%27%2C 0%2C 68750668%29,%28%27NC_072007.2%27%2C 0%2C 57143103%29,%28%27NC_072008.2%27%2C 0%2C 162586321%29,%28%27NC_072009.2%27%2C 0%2C 67827326%29,%28%27NC_085928.1%27%2C 0%2C 209544987%29,%28%27NC_085929.1%27%2C 0%2C 57593421%29,%28%27NW_026946739.1%27%2C 0%2C 221508%29,%28%27NW_026946740.1%27%2C 0%2C 133200%29,%28%27NW_026946741.1%27%2C 0%2C 115212%29,%28%27NW_026946742.1%27%2C 0%2C 299462%29
##sequence-region NW_026946741.1 1 115212
NW_026946741.1	annotation	remark	1	115212	.	.	.	gff-version=3;sequence-region=%28%27NC_002083.1%27%2C 0%2C 16499%29,%28%27NC_071985.2%27%2C 0%2C 233795519%29,%28%27NC_071988.2%27%2C 0%2C 212916775%29,%28%27NC_071989.2%27%2C 0%2C 190378904%29,%28%27NC_071990.2%27%2C 0%2C 172605363%29,%28%27NC_071991.2%27%2C 0%2C 156966991%29,%28%27NC_071992.2%27%2C 0%2C 161631396%29,%28%27NC_071993.2%27%2C 0%2C 140854135%29,%28%27NC_071994.2%27%2C 0%2C 138471021%29,%28%27NC_071995.2%27%2C 0%2C 132281717%29,%28%27NC_071996.2%27%2C 0%2C 146197178%29,%28%27NC_071997.2%27%2C 0%2C 133183124%29,%28%27NC_071998.2%27%2C 0%2C 129618170%29,%28%27NC_071999.2%27%2C 0%2C 120579848%29,%28%27NC_072000.2%27%2C 0%2C 111741659%29,%28%27NC_072001.2%27%2C 0%2C 105333845%29,%28%27NC_072002.2%27%2C 0%2C 95460129%29,%28%27NC_072003.2%27%2C 0%2C 89553113%29,%28%27NC_072004.2%27%2C 0%2C 98669288%29,%28%27NC_072005.2%27%2C 0%2C 65400147%29,%28%27NC_072006.2%27%2C 0%2C 68750668%29,%28%27NC_072007.2%27%2C 0%2C 57143103%29,%28%27NC_072008.2%27%2C 0%2C 162586321%29,%28%27NC_072009.2%27%2C 0%2C 67827326%29,%28%27NC_085928.1%27%2C 0%2C 209544987%29,%28%27NC_085929.1%27%2C 0%2C 57593421%29,%28%27NW_026946739.1%27%2C 0%2C 221508%29,%28%27NW_026946740.1%27%2C 0%2C 133200%29,%28%27NW_026946741.1%27%2C 0%2C 115212%29,%28%27NW_026946742.1%27%2C 0%2C 299462%29
##sequence-region NW_026946742.1 1 299462
NW_026946742.1	annotation	remark	1	299462	.	.	.	gff-version=3;sequence-region=%28%27NC_002083.1%27%2C 0%2C 16499%29,%28%27NC_071985.2%27%2C 0%2C 233795519%29,%28%27NC_071988.2%27%2C 0%2C 212916775%29,%28%27NC_071989.2%27%2C 0%2C 190378904%29,%28%27NC_071990.2%27%2C 0%2C 172605363%29,%28%27NC_071991.2%27%2C 0%2C 156966991%29,%28%27NC_071992.2%27%2C 0%2C 161631396%29,%28%27NC_071993.2%27%2C 0%2C 140854135%29,%28%27NC_071994.2%27%2C 0%2C 138471021%29,%28%27NC_071995.2%27%2C 0%2C 132281717%29,%28%27NC_071996.2%27%2C 0%2C 146197178%29,%28%27NC_071997.2%27%2C 0%2C 133183124%29,%28%27NC_071998.2%27%2C 0%2C 129618170%29,%28%27NC_071999.2%27%2C 0%2C 120579848%29,%28%27NC_072000.2%27%2C 0%2C 111741659%29,%28%27NC_072001.2%27%2C 0%2C 105333845%29,%28%27NC_072002.2%27%2C 0%2C 95460129%29,%28%27NC_072003.2%27%2C 0%2C 89553113%29,%28%27NC_072004.2%27%2C 0%2C 98669288%29,%28%27NC_072005.2%27%2C 0%2C 65400147%29,%28%27NC_072006.2%27%2C 0%2C 68750668%29,%28%27NC_072007.2%27%2C 0%2C 57143103%29,%28%27NC_072008.2%27%2C 0%2C 162586321%29,%28%27NC_072009.2%27%2C 0%2C 67827326%29,%28%27NC_085928.1%27%2C 0%2C 209544987%29,%28%27NC_085929.1%27%2C 0%2C 57593421%29,%28%27NW_026946739.1%27%2C 0%2C 221508%29,%28%27NW_026946740.1%27%2C 0%2C 133200%29,%28%27NW_026946741.1%27%2C 0%2C 115212%29,%28%27NW_026946742.1%27%2C 0%2C 299462%29
```
