## Additional Files for "How and why multicopy genes survive on the human Y chromosome": PonPyg_subset_annotation_GCF_028885625.2_genomic.protcoding_singletrans_CDY.gff

```
##gff-version 3
##sequence-region NC_001646.1 1 16389
NC_001646.1	annotation	remark	1	16389	.	.	.	gff-version=3;sequence-region=%28%27NC_001646.1%27%2C 0%2C 16389%29,%28%27NC_072373.2%27%2C 0%2C 230807400%29,%28%27NC_072376.2%27%2C 0%2C 203829688%29,%28%27NC_072377.2%27%2C 0%2C 186348328%29,%28%27NC_072378.2%27%2C 0%2C 171334878%29,%28%27NC_072379.2%27%2C 0%2C 158534780%29,%28%27NC_072380.2%27%2C 0%2C 158152001%29,%28%27NC_072381.2%27%2C 0%2C 139209255%29,%28%27NC_072382.2%27%2C 0%2C 137033130%29,%28%27NC_072383.2%27%2C 0%2C 132184685%29,%28%27NC_072384.2%27%2C 0%2C 143261986%29,%28%27NC_072385.2%27%2C 0%2C 134313182%29,%28%27NC_072386.2%27%2C 0%2C 128999004%29,%28%27NC_072387.2%27%2C 0%2C 124308952%29,%28%27NC_072388.2%27%2C 0%2C 106409199%29,%28%27NC_072389.2%27%2C 0%2C 107891546%29,%28%27NC_072390.2%27%2C 0%2C 95557242%29,%28%27NC_072391.2%27%2C 0%2C 87425153%29,%28%27NC_072392.2%27%2C 0%2C 101496854%29,%28%27NC_072393.2%27%2C 0%2C 65241172%29,%28%27NC_072394.2%27%2C 0%2C 67026804%29,%28%27NC_072395.2%27%2C 0%2C 59678711%29,%28%27NC_072396.2%27%2C 0%2C 160969493%29,%28%27NC_072397.2%27%2C 0%2C 49419398%29,%28%27NC_085930.1%27%2C 0%2C 209442601%29,%28%27NC_085931.1%27%2C 0%2C 62059721%29
##sequence-region NC_072373.2 1 230807400
NC_072373.2	annotation	remark	1	230807400	.	.	.	gff-version=3;sequence-region=%28%27NC_001646.1%27%2C 0%2C 16389%29,%28%27NC_072373.2%27%2C 0%2C 230807400%29,%28%27NC_072376.2%27%2C 0%2C 203829688%29,%28%27NC_072377.2%27%2C 0%2C 186348328%29,%28%27NC_072378.2%27%2C 0%2C 171334878%29,%28%27NC_072379.2%27%2C 0%2C 158534780%29,%28%27NC_072380.2%27%2C 0%2C 158152001%29,%28%27NC_072381.2%27%2C 0%2C 139209255%29,%28%27NC_072382.2%27%2C 0%2C 137033130%29,%28%27NC_072383.2%27%2C 0%2C 132184685%29,%28%27NC_072384.2%27%2C 0%2C 143261986%29,%28%27NC_072385.2%27%2C 0%2C 134313182%29,%28%27NC_072386.2%27%2C 0%2C 128999004%29,%28%27NC_072387.2%27%2C 0%2C 124308952%29,%28%27NC_072388.2%27%2C 0%2C 106409199%29,%28%27NC_072389.2%27%2C 0%2C 107891546%29,%28%27NC_072390.2%27%2C 0%2C 95557242%29,%28%27NC_072391.2%27%2C 0%2C 87425153%29,%28%27NC_072392.2%27%2C 0%2C 101496854%29,%28%27NC_072393.2%27%2C 0%2C 65241172%29,%28%27NC_072394.2%27%2C 0%2C 67026804%29,%28%27NC_072395.2%27%2C 0%2C 59678711%29,%28%27NC_072396.2%27%2C 0%2C 160969493%29,%28%27NC_072397.2%27%2C 0%2C 49419398%29,%28%27NC_085930.1%27%2C 0%2C 209442601%29,%28%27NC_085931.1%27%2C 0%2C 62059721%29
##sequence-region NC_072376.2 1 203829688
NC_072376.2	annotation	remark	1	203829688	.	.	.	gff-version=3;sequence-region=%28%27NC_001646.1%27%2C 0%2C 16389%29,%28%27NC_072373.2%27%2C 0%2C 230807400%29,%28%27NC_072376.2%27%2C 0%2C 203829688%29,%28%27NC_072377.2%27%2C 0%2C 186348328%29,%28%27NC_072378.2%27%2C 0%2C 171334878%29,%28%27NC_072379.2%27%2C 0%2C 158534780%29,%28%27NC_072380.2%27%2C 0%2C 158152001%29,%28%27NC_072381.2%27%2C 0%2C 139209255%29,%28%27NC_072382.2%27%2C 0%2C 137033130%29,%28%27NC_072383.2%27%2C 0%2C 132184685%29,%28%27NC_072384.2%27%2C 0%2C 143261986%29,%28%27NC_072385.2%27%2C 0%2C 134313182%29,%28%27NC_072386.2%27%2C 0%2C 128999004%29,%28%27NC_072387.2%27%2C 0%2C 124308952%29,%28%27NC_072388.2%27%2C 0%2C 106409199%29,%28%27NC_072389.2%27%2C 0%2C 107891546%29,%28%27NC_072390.2%27%2C 0%2C 95557242%29,%28%27NC_072391.2%27%2C 0%2C 87425153%29,%28%27NC_072392.2%27%2C 0%2C 101496854%29,%28%27NC_072393.2%27%2C 0%2C 65241172%29,%28%27NC_072394.2%27%2C 0%2C 67026804%29,%28%27NC_072395.2%27%2C 0%2C 59678711%29,%28%27NC_072396.2%27%2C 0%2C 160969493%29,%28%27NC_072397.2%27%2C 0%2C 49419398%29,%28%27NC_085930.1%27%2C 0%2C 209442601%29,%28%27NC_085931.1%27%2C 0%2C 62059721%29
##sequence-region NC_072377.2 1 186348328
NC_072377.2	annotation	remark	1	186348328	.	.	.	gff-version=3;sequence-region=%28%27NC_001646.1%27%2C 0%2C 16389%29,%28%27NC_072373.2%27%2C 0%2C 230807400%29,%28%27NC_072376.2%27%2C 0%2C 203829688%29,%28%27NC_072377.2%27%2C 0%2C 186348328%29,%28%27NC_072378.2%27%2C 0%2C 171334878%29,%28%27NC_072379.2%27%2C 0%2C 158534780%29,%28%27NC_072380.2%27%2C 0%2C 158152001%29,%28%27NC_072381.2%27%2C 0%2C 139209255%29,%28%27NC_072382.2%27%2C 0%2C 137033130%29,%28%27NC_072383.2%27%2C 0%2C 132184685%29,%28%27NC_072384.2%27%2C 0%2C 143261986%29,%28%27NC_072385.2%27%2C 0%2C 134313182%29,%28%27NC_072386.2%27%2C 0%2C 128999004%29,%28%27NC_072387.2%27%2C 0%2C 124308952%29,%28%27NC_072388.2%27%2C 0%2C 106409199%29,%28%27NC_072389.2%27%2C 0%2C 107891546%29,%28%27NC_072390.2%27%2C 0%2C 95557242%29,%28%27NC_072391.2%27%2C 0%2C 87425153%29,%28%27NC_072392.2%27%2C 0%2C 101496854%29,%28%27NC_072393.2%27%2C 0%2C 65241172%29,%28%27NC_072394.2%27%2C 0%2C 67026804%29,%28%27NC_072395.2%27%2C 0%2C 59678711%29,%28%27NC_072396.2%27%2C 0%2C 160969493%29,%28%27NC_072397.2%27%2C 0%2C 49419398%29,%28%27NC_085930.1%27%2C 0%2C 209442601%29,%28%27NC_085931.1%27%2C 0%2C 62059721%29
##sequence-region NC_072378.2 1 171334878
NC_072378.2	annotation	remark	1	171334878	.	.	.	gff-version=3;sequence-region=%28%27NC_001646.1%27%2C 0%2C 16389%29,%28%27NC_072373.2%27%2C 0%2C 230807400%29,%28%27NC_072376.2%27%2C 0%2C 203829688%29,%28%27NC_072377.2%27%2C 0%2C 186348328%29,%28%27NC_072378.2%27%2C 0%2C 171334878%29,%28%27NC_072379.2%27%2C 0%2C 158534780%29,%28%27NC_072380.2%27%2C 0%2C 158152001%29,%28%27NC_072381.2%27%2C 0%2C 139209255%29,%28%27NC_072382.2%27%2C 0%2C 137033130%29,%28%27NC_072383.2%27%2C 0%2C 132184685%29,%28%27NC_072384.2%27%2C 0%2C 143261986%29,%28%27NC_072385.2%27%2C 0%2C 134313182%29,%28%27NC_072386.2%27%2C 0%2C 128999004%29,%28%27NC_072387.2%27%2C 0%2C 124308952%29,%28%27NC_072388.2%27%2C 0%2C 106409199%29,%28%27NC_072389.2%27%2C 0%2C 107891546%29,%28%27NC_072390.2%27%2C 0%2C 95557242%29,%28%27NC_072391.2%27%2C 0%2C 87425153%29,%28%27NC_072392.2%27%2C 0%2C 101496854%29,%28%27NC_072393.2%27%2C 0%2C 65241172%29,%28%27NC_072394.2%27%2C 0%2C 67026804%29,%28%27NC_072395.2%27%2C 0%2C 59678711%29,%28%27NC_072396.2%27%2C 0%2C 160969493%29,%28%27NC_072397.2%27%2C 0%2C 49419398%29,%28%27NC_085930.1%27%2C 0%2C 209442601%29,%28%27NC_085931.1%27%2C 0%2C 62059721%29
NC_072378.2	Gnomon	gene	4592538	4845814	.	+	.	Dbxref=GeneID:129039498;ID=gene-CDYL;Name=CDYL;description=chromodomain Y like;gbkey=Gene;gene=CDYL;gene_biotype=protein_coding
NC_072378.2	Gnomon	mRNA	4662159	4845814	.	+	.	Dbxref=GeneID:129039498,GenBank:XM_054493304.2;ID=rna-XM_054493304.2;Name=XM_054493304.2;Parent=gene-CDYL;experiment=COORDINATES: polyA evidence %5BECO:0006239%5D;gbkey=mRNA;gene=CDYL;model_evidence=Supporting evidence includes similarity to: 1 mRNA%2C 18 Proteins%2C 123 long SRA reads;product=chromodomain Y like%2C transcript variant X1;transcript_id=XM_054493304.2
NC_072378.2	Gnomon	exon	4662159	4662627	.	+	.	Dbxref=GeneID:129039498,GenBank:XM_054493304.2;ID=exon-XM_054493304.2-1;Parent=rna-XM_054493304.2;experiment=COORDINATES: polyA evidence %5BECO:0006239%5D;gbkey=mRNA;gene=CDYL;product=chromodomain Y like%2C transcript variant X1;transcript_id=XM_054493304.2
NC_072378.2	Gnomon	exon	4777521	4778187	.	+	.	Dbxref=GeneID:129039498,GenBank:XM_054493304.2;ID=exon-XM_054493304.2-2;Parent=rna-XM_054493304.2;experiment=COORDINATES: polyA evidence %5BECO:0006239%5D;gbkey=mRNA;gene=CDYL;product=chromodomain Y like%2C transcript variant X1;transcript_id=XM_054493304.2
NC_072378.2	Gnomon	exon	4826549	4826805	.	+	.	Dbxref=GeneID:129039498,GenBank:XM_054493304.2;ID=exon-XM_054493304.2-3;Parent=rna-XM_054493304.2;experiment=COORDINATES: polyA evidence %5BECO:0006239%5D;gbkey=mRNA;gene=CDYL;product=chromodomain Y like%2C transcript variant X1;transcript_id=XM_054493304.2
NC_072378.2	Gnomon	exon	4828568	4828740	.	+	.	Dbxref=GeneID:129039498,GenBank:XM_054493304.2;ID=exon-XM_054493304.2-4;Parent=rna-XM_054493304.2;experiment=COORDINATES: polyA evidence %5BECO:0006239%5D;gbkey=mRNA;gene=CDYL;product=chromodomain Y like%2C transcript variant X1;transcript_id=XM_054493304.2
NC_072378.2	Gnomon	exon	4834515	4834725	.	+	.	Dbxref=GeneID:129039498,GenBank:XM_054493304.2;ID=exon-XM_054493304.2-5;Parent=rna-XM_054493304.2;experiment=COORDINATES: polyA evidence %5BECO:0006239%5D;gbkey=mRNA;gene=CDYL;product=chromodomain Y like%2C transcript variant X1;transcript_id=XM_054493304.2
NC_072378.2	Gnomon	exon	4842527	4842670	.	+	.	Dbxref=GeneID:129039498,GenBank:XM_054493304.2;ID=exon-XM_054493304.2-6;Parent=rna-XM_054493304.2;experiment=COORDINATES: polyA evidence %5BECO:0006239%5D;gbkey=mRNA;gene=CDYL;product=chromodomain Y like%2C transcript variant X1;transcript_id=XM_054493304.2
NC_072378.2	Gnomon	exon	4844162	4845814	.	+	.	Dbxref=GeneID:129039498,GenBank:XM_054493304.2;ID=exon-XM_054493304.2-7;Parent=rna-XM_054493304.2;experiment=COORDINATES: polyA evidence %5BECO:0006239%5D;gbkey=mRNA;gene=CDYL;product=chromodomain Y like%2C transcript variant X1;transcript_id=XM_054493304.2
NC_072378.2	Gnomon	CDS	4662604	4662627	.	+	0	Dbxref=GeneID:129039498,GenBank:XP_054349279.1;ID=cds-XP_054349279.1;Name=XP_054349279.1;Parent=rna-XM_054493304.2;gbkey=CDS;gene=CDYL;product=chromodomain Y-like protein isoform X1;protein_id=XP_054349279.1
NC_072378.2	Gnomon	CDS	4777521	4778187	.	+	0	Dbxref=GeneID:129039498,GenBank:XP_054349279.1;ID=cds-XP_054349279.1;Name=XP_054349279.1;Parent=rna-XM_054493304.2;gbkey=CDS;gene=CDYL;product=chromodomain Y-like protein isoform X1;protein_id=XP_054349279.1
NC_072378.2	Gnomon	CDS	4826549	4826805	.	+	2	Dbxref=GeneID:129039498,GenBank:XP_054349279.1;ID=cds-XP_054349279.1;Name=XP_054349279.1;Parent=rna-XM_054493304.2;gbkey=CDS;gene=CDYL;product=chromodomain Y-like protein isoform X1;protein_id=XP_054349279.1
NC_072378.2	Gnomon	CDS	4828568	4828740	.	+	0	Dbxref=GeneID:129039498,GenBank:XP_054349279.1;ID=cds-XP_054349279.1;Name=XP_054349279.1;Parent=rna-XM_054493304.2;gbkey=CDS;gene=CDYL;product=chromodomain Y-like protein isoform X1;protein_id=XP_054349279.1
NC_072378.2	Gnomon	CDS	4834515	4834725	.	+	1	Dbxref=GeneID:129039498,GenBank:XP_054349279.1;ID=cds-XP_054349279.1;Name=XP_054349279.1;Parent=rna-XM_054493304.2;gbkey=CDS;gene=CDYL;product=chromodomain Y-like protein isoform X1;protein_id=XP_054349279.1
NC_072378.2	Gnomon	CDS	4842527	4842670	.	+	0	Dbxref=GeneID:129039498,GenBank:XP_054349279.1;ID=cds-XP_054349279.1;Name=XP_054349279.1;Parent=rna-XM_054493304.2;gbkey=CDS;gene=CDYL;product=chromodomain Y-like protein isoform X1;protein_id=XP_054349279.1
NC_072378.2	Gnomon	CDS	4844162	4844320	.	+	0	Dbxref=GeneID:129039498,GenBank:XP_054349279.1;ID=cds-XP_054349279.1;Name=XP_054349279.1;Parent=rna-XM_054493304.2;gbkey=CDS;gene=CDYL;product=chromodomain Y-like protein isoform X1;protein_id=XP_054349279.1
##sequence-region NC_072379.2 1 158534780
NC_072379.2	annotation	remark	1	158534780	.	.	.	gff-version=3;sequence-region=%28%27NC_001646.1%27%2C 0%2C 16389%29,%28%27NC_072373.2%27%2C 0%2C 230807400%29,%28%27NC_072376.2%27%2C 0%2C 203829688%29,%28%27NC_072377.2%27%2C 0%2C 186348328%29,%28%27NC_072378.2%27%2C 0%2C 171334878%29,%28%27NC_072379.2%27%2C 0%2C 158534780%29,%28%27NC_072380.2%27%2C 0%2C 158152001%29,%28%27NC_072381.2%27%2C 0%2C 139209255%29,%28%27NC_072382.2%27%2C 0%2C 137033130%29,%28%27NC_072383.2%27%2C 0%2C 132184685%29,%28%27NC_072384.2%27%2C 0%2C 143261986%29,%28%27NC_072385.2%27%2C 0%2C 134313182%29,%28%27NC_072386.2%27%2C 0%2C 128999004%29,%28%27NC_072387.2%27%2C 0%2C 124308952%29,%28%27NC_072388.2%27%2C 0%2C 106409199%29,%28%27NC_072389.2%27%2C 0%2C 107891546%29,%28%27NC_072390.2%27%2C 0%2C 95557242%29,%28%27NC_072391.2%27%2C 0%2C 87425153%29,%28%27NC_072392.2%27%2C 0%2C 101496854%29,%28%27NC_072393.2%27%2C 0%2C 65241172%29,%28%27NC_072394.2%27%2C 0%2C 67026804%29,%28%27NC_072395.2%27%2C 0%2C 59678711%29,%28%27NC_072396.2%27%2C 0%2C 160969493%29,%28%27NC_072397.2%27%2C 0%2C 49419398%29,%28%27NC_085930.1%27%2C 0%2C 209442601%29,%28%27NC_085931.1%27%2C 0%2C 62059721%29
##sequence-region NC_072380.2 1 158152001
NC_072380.2	annotation	remark	1	158152001	.	.	.	gff-version=3;sequence-region=%28%27NC_001646.1%27%2C 0%2C 16389%29,%28%27NC_072373.2%27%2C 0%2C 230807400%29,%28%27NC_072376.2%27%2C 0%2C 203829688%29,%28%27NC_072377.2%27%2C 0%2C 186348328%29,%28%27NC_072378.2%27%2C 0%2C 171334878%29,%28%27NC_072379.2%27%2C 0%2C 158534780%29,%28%27NC_072380.2%27%2C 0%2C 158152001%29,%28%27NC_072381.2%27%2C 0%2C 139209255%29,%28%27NC_072382.2%27%2C 0%2C 137033130%29,%28%27NC_072383.2%27%2C 0%2C 132184685%29,%28%27NC_072384.2%27%2C 0%2C 143261986%29,%28%27NC_072385.2%27%2C 0%2C 134313182%29,%28%27NC_072386.2%27%2C 0%2C 128999004%29,%28%27NC_072387.2%27%2C 0%2C 124308952%29,%28%27NC_072388.2%27%2C 0%2C 106409199%29,%28%27NC_072389.2%27%2C 0%2C 107891546%29,%28%27NC_072390.2%27%2C 0%2C 95557242%29,%28%27NC_072391.2%27%2C 0%2C 87425153%29,%28%27NC_072392.2%27%2C 0%2C 101496854%29,%28%27NC_072393.2%27%2C 0%2C 65241172%29,%28%27NC_072394.2%27%2C 0%2C 67026804%29,%28%27NC_072395.2%27%2C 0%2C 59678711%29,%28%27NC_072396.2%27%2C 0%2C 160969493%29,%28%27NC_072397.2%27%2C 0%2C 49419398%29,%28%27NC_085930.1%27%2C 0%2C 209442601%29,%28%27NC_085931.1%27%2C 0%2C 62059721%29
##sequence-region NC_072381.2 1 139209255
NC_072381.2	annotation	remark	1	139209255	.	.	.	gff-version=3;sequence-region=%28%27NC_001646.1%27%2C 0%2C 16389%29,%28%27NC_072373.2%27%2C 0%2C 230807400%29,%28%27NC_072376.2%27%2C 0%2C 203829688%29,%28%27NC_072377.2%27%2C 0%2C 186348328%29,%28%27NC_072378.2%27%2C 0%2C 171334878%29,%28%27NC_072379.2%27%2C 0%2C 158534780%29,%28%27NC_072380.2%27%2C 0%2C 158152001%29,%28%27NC_072381.2%27%2C 0%2C 139209255%29,%28%27NC_072382.2%27%2C 0%2C 137033130%29,%28%27NC_072383.2%27%2C 0%2C 132184685%29,%28%27NC_072384.2%27%2C 0%2C 143261986%29,%28%27NC_072385.2%27%2C 0%2C 134313182%29,%28%27NC_072386.2%27%2C 0%2C 128999004%29,%28%27NC_072387.2%27%2C 0%2C 124308952%29,%28%27NC_072388.2%27%2C 0%2C 106409199%29,%28%27NC_072389.2%27%2C 0%2C 107891546%29,%28%27NC_072390.2%27%2C 0%2C 95557242%29,%28%27NC_072391.2%27%2C 0%2C 87425153%29,%28%27NC_072392.2%27%2C 0%2C 101496854%29,%28%27NC_072393.2%27%2C 0%2C 65241172%29,%28%27NC_072394.2%27%2C 0%2C 67026804%29,%28%27NC_072395.2%27%2C 0%2C 59678711%29,%28%27NC_072396.2%27%2C 0%2C 160969493%29,%28%27NC_072397.2%27%2C 0%2C 49419398%29,%28%27NC_085930.1%27%2C 0%2C 209442601%29,%28%27NC_085931.1%27%2C 0%2C 62059721%29
##sequence-region NC_072382.2 1 137033130
NC_072382.2	annotation	remark	1	137033130	.	.	.	gff-version=3;sequence-region=%28%27NC_001646.1%27%2C 0%2C 16389%29,%28%27NC_072373.2%27%2C 0%2C 230807400%29,%28%27NC_072376.2%27%2C 0%2C 203829688%29,%28%27NC_072377.2%27%2C 0%2C 186348328%29,%28%27NC_072378.2%27%2C 0%2C 171334878%29,%28%27NC_072379.2%27%2C 0%2C 158534780%29,%28%27NC_072380.2%27%2C 0%2C 158152001%29,%28%27NC_072381.2%27%2C 0%2C 139209255%29,%28%27NC_072382.2%27%2C 0%2C 137033130%29,%28%27NC_072383.2%27%2C 0%2C 132184685%29,%28%27NC_072384.2%27%2C 0%2C 143261986%29,%28%27NC_072385.2%27%2C 0%2C 134313182%29,%28%27NC_072386.2%27%2C 0%2C 128999004%29,%28%27NC_072387.2%27%2C 0%2C 124308952%29,%28%27NC_072388.2%27%2C 0%2C 106409199%29,%28%27NC_072389.2%27%2C 0%2C 107891546%29,%28%27NC_072390.2%27%2C 0%2C 95557242%29,%28%27NC_072391.2%27%2C 0%2C 87425153%29,%28%27NC_072392.2%27%2C 0%2C 101496854%29,%28%27NC_072393.2%27%2C 0%2C 65241172%29,%28%27NC_072394.2%27%2C 0%2C 67026804%29,%28%27NC_072395.2%27%2C 0%2C 59678711%29,%28%27NC_072396.2%27%2C 0%2C 160969493%29,%28%27NC_072397.2%27%2C 0%2C 49419398%29,%28%27NC_085930.1%27%2C 0%2C 209442601%29,%28%27NC_085931.1%27%2C 0%2C 62059721%29
##sequence-region NC_072383.2 1 132184685
NC_072383.2	annotation	remark	1	132184685	.	.	.	gff-version=3;sequence-region=%28%27NC_001646.1%27%2C 0%2C 16389%29,%28%27NC_072373.2%27%2C 0%2C 230807400%29,%28%27NC_072376.2%27%2C 0%2C 203829688%29,%28%27NC_072377.2%27%2C 0%2C 186348328%29,%28%27NC_072378.2%27%2C 0%2C 171334878%29,%28%27NC_072379.2%27%2C 0%2C 158534780%29,%28%27NC_072380.2%27%2C 0%2C 158152001%29,%28%27NC_072381.2%27%2C 0%2C 139209255%29,%28%27NC_072382.2%27%2C 0%2C 137033130%29,%28%27NC_072383.2%27%2C 0%2C 132184685%29,%28%27NC_072384.2%27%2C 0%2C 143261986%29,%28%27NC_072385.2%27%2C 0%2C 134313182%29,%28%27NC_072386.2%27%2C 0%2C 128999004%29,%28%27NC_072387.2%27%2C 0%2C 124308952%29,%28%27NC_072388.2%27%2C 0%2C 106409199%29,%28%27NC_072389.2%27%2C 0%2C 107891546%29,%28%27NC_072390.2%27%2C 0%2C 95557242%29,%28%27NC_072391.2%27%2C 0%2C 87425153%29,%28%27NC_072392.2%27%2C 0%2C 101496854%29,%28%27NC_072393.2%27%2C 0%2C 65241172%29,%28%27NC_072394.2%27%2C 0%2C 67026804%29,%28%27NC_072395.2%27%2C 0%2C 59678711%29,%28%27NC_072396.2%27%2C 0%2C 160969493%29,%28%27NC_072397.2%27%2C 0%2C 49419398%29,%28%27NC_085930.1%27%2C 0%2C 209442601%29,%28%27NC_085931.1%27%2C 0%2C 62059721%29
##sequence-region NC_072384.2 1 143261986
NC_072384.2	annotation	remark	1	143261986	.	.	.	gff-version=3;sequence-region=%28%27NC_001646.1%27%2C 0%2C 16389%29,%28%27NC_072373.2%27%2C 0%2C 230807400%29,%28%27NC_072376.2%27%2C 0%2C 203829688%29,%28%27NC_072377.2%27%2C 0%2C 186348328%29,%28%27NC_072378.2%27%2C 0%2C 171334878%29,%28%27NC_072379.2%27%2C 0%2C 158534780%29,%28%27NC_072380.2%27%2C 0%2C 158152001%29,%28%27NC_072381.2%27%2C 0%2C 139209255%29,%28%27NC_072382.2%27%2C 0%2C 137033130%29,%28%27NC_072383.2%27%2C 0%2C 132184685%29,%28%27NC_072384.2%27%2C 0%2C 143261986%29,%28%27NC_072385.2%27%2C 0%2C 134313182%29,%28%27NC_072386.2%27%2C 0%2C 128999004%29,%28%27NC_072387.2%27%2C 0%2C 124308952%29,%28%27NC_072388.2%27%2C 0%2C 106409199%29,%28%27NC_072389.2%27%2C 0%2C 107891546%29,%28%27NC_072390.2%27%2C 0%2C 95557242%29,%28%27NC_072391.2%27%2C 0%2C 87425153%29,%28%27NC_072392.2%27%2C 0%2C 101496854%29,%28%27NC_072393.2%27%2C 0%2C 65241172%29,%28%27NC_072394.2%27%2C 0%2C 67026804%29,%28%27NC_072395.2%27%2C 0%2C 59678711%29,%28%27NC_072396.2%27%2C 0%2C 160969493%29,%28%27NC_072397.2%27%2C 0%2C 49419398%29,%28%27NC_085930.1%27%2C 0%2C 209442601%29,%28%27NC_085931.1%27%2C 0%2C 62059721%29
##sequence-region NC_072385.2 1 134313182
NC_072385.2	annotation	remark	1	134313182	.	.	.	gff-version=3;sequence-region=%28%27NC_001646.1%27%2C 0%2C 16389%29,%28%27NC_072373.2%27%2C 0%2C 230807400%29,%28%27NC_072376.2%27%2C 0%2C 203829688%29,%28%27NC_072377.2%27%2C 0%2C 186348328%29,%28%27NC_072378.2%27%2C 0%2C 171334878%29,%28%27NC_072379.2%27%2C 0%2C 158534780%29,%28%27NC_072380.2%27%2C 0%2C 158152001%29,%28%27NC_072381.2%27%2C 0%2C 139209255%29,%28%27NC_072382.2%27%2C 0%2C 137033130%29,%28%27NC_072383.2%27%2C 0%2C 132184685%29,%28%27NC_072384.2%27%2C 0%2C 143261986%29,%28%27NC_072385.2%27%2C 0%2C 134313182%29,%28%27NC_072386.2%27%2C 0%2C 128999004%29,%28%27NC_072387.2%27%2C 0%2C 124308952%29,%28%27NC_072388.2%27%2C 0%2C 106409199%29,%28%27NC_072389.2%27%2C 0%2C 107891546%29,%28%27NC_072390.2%27%2C 0%2C 95557242%29,%28%27NC_072391.2%27%2C 0%2C 87425153%29,%28%27NC_072392.2%27%2C 0%2C 101496854%29,%28%27NC_072393.2%27%2C 0%2C 65241172%29,%28%27NC_072394.2%27%2C 0%2C 67026804%29,%28%27NC_072395.2%27%2C 0%2C 59678711%29,%28%27NC_072396.2%27%2C 0%2C 160969493%29,%28%27NC_072397.2%27%2C 0%2C 49419398%29,%28%27NC_085930.1%27%2C 0%2C 209442601%29,%28%27NC_085931.1%27%2C 0%2C 62059721%29
##sequence-region NC_072386.2 1 128999004
NC_072386.2	annotation	remark	1	128999004	.	.	.	gff-version=3;sequence-region=%28%27NC_001646.1%27%2C 0%2C 16389%29,%28%27NC_072373.2%27%2C 0%2C 230807400%29,%28%27NC_072376.2%27%2C 0%2C 203829688%29,%28%27NC_072377.2%27%2C 0%2C 186348328%29,%28%27NC_072378.2%27%2C 0%2C 171334878%29,%28%27NC_072379.2%27%2C 0%2C 158534780%29,%28%27NC_072380.2%27%2C 0%2C 158152001%29,%28%27NC_072381.2%27%2C 0%2C 139209255%29,%28%27NC_072382.2%27%2C 0%2C 137033130%29,%28%27NC_072383.2%27%2C 0%2C 132184685%29,%28%27NC_072384.2%27%2C 0%2C 143261986%29,%28%27NC_072385.2%27%2C 0%2C 134313182%29,%28%27NC_072386.2%27%2C 0%2C 128999004%29,%28%27NC_072387.2%27%2C 0%2C 124308952%29,%28%27NC_072388.2%27%2C 0%2C 106409199%29,%28%27NC_072389.2%27%2C 0%2C 107891546%29,%28%27NC_072390.2%27%2C 0%2C 95557242%29,%28%27NC_072391.2%27%2C 0%2C 87425153%29,%28%27NC_072392.2%27%2C 0%2C 101496854%29,%28%27NC_072393.2%27%2C 0%2C 65241172%29,%28%27NC_072394.2%27%2C 0%2C 67026804%29,%28%27NC_072395.2%27%2C 0%2C 59678711%29,%28%27NC_072396.2%27%2C 0%2C 160969493%29,%28%27NC_072397.2%27%2C 0%2C 49419398%29,%28%27NC_085930.1%27%2C 0%2C 209442601%29,%28%27NC_085931.1%27%2C 0%2C 62059721%29
##sequence-region NC_072387.2 1 124308952
NC_072387.2	annotation	remark	1	124308952	.	.	.	gff-version=3;sequence-region=%28%27NC_001646.1%27%2C 0%2C 16389%29,%28%27NC_072373.2%27%2C 0%2C 230807400%29,%28%27NC_072376.2%27%2C 0%2C 203829688%29,%28%27NC_072377.2%27%2C 0%2C 186348328%29,%28%27NC_072378.2%27%2C 0%2C 171334878%29,%28%27NC_072379.2%27%2C 0%2C 158534780%29,%28%27NC_072380.2%27%2C 0%2C 158152001%29,%28%27NC_072381.2%27%2C 0%2C 139209255%29,%28%27NC_072382.2%27%2C 0%2C 137033130%29,%28%27NC_072383.2%27%2C 0%2C 132184685%29,%28%27NC_072384.2%27%2C 0%2C 143261986%29,%28%27NC_072385.2%27%2C 0%2C 134313182%29,%28%27NC_072386.2%27%2C 0%2C 128999004%29,%28%27NC_072387.2%27%2C 0%2C 124308952%29,%28%27NC_072388.2%27%2C 0%2C 106409199%29,%28%27NC_072389.2%27%2C 0%2C 107891546%29,%28%27NC_072390.2%27%2C 0%2C 95557242%29,%28%27NC_072391.2%27%2C 0%2C 87425153%29,%28%27NC_072392.2%27%2C 0%2C 101496854%29,%28%27NC_072393.2%27%2C 0%2C 65241172%29,%28%27NC_072394.2%27%2C 0%2C 67026804%29,%28%27NC_072395.2%27%2C 0%2C 59678711%29,%28%27NC_072396.2%27%2C 0%2C 160969493%29,%28%27NC_072397.2%27%2C 0%2C 49419398%29,%28%27NC_085930.1%27%2C 0%2C 209442601%29,%28%27NC_085931.1%27%2C 0%2C 62059721%29
##sequence-region NC_072388.2 1 106409199
NC_072388.2	annotation	remark	1	106409199	.	.	.	gff-version=3;sequence-region=%28%27NC_001646.1%27%2C 0%2C 16389%29,%28%27NC_072373.2%27%2C 0%2C 230807400%29,%28%27NC_072376.2%27%2C 0%2C 203829688%29,%28%27NC_072377.2%27%2C 0%2C 186348328%29,%28%27NC_072378.2%27%2C 0%2C 171334878%29,%28%27NC_072379.2%27%2C 0%2C 158534780%29,%28%27NC_072380.2%27%2C 0%2C 158152001%29,%28%27NC_072381.2%27%2C 0%2C 139209255%29,%28%27NC_072382.2%27%2C 0%2C 137033130%29,%28%27NC_072383.2%27%2C 0%2C 132184685%29,%28%27NC_072384.2%27%2C 0%2C 143261986%29,%28%27NC_072385.2%27%2C 0%2C 134313182%29,%28%27NC_072386.2%27%2C 0%2C 128999004%29,%28%27NC_072387.2%27%2C 0%2C 124308952%29,%28%27NC_072388.2%27%2C 0%2C 106409199%29,%28%27NC_072389.2%27%2C 0%2C 107891546%29,%28%27NC_072390.2%27%2C 0%2C 95557242%29,%28%27NC_072391.2%27%2C 0%2C 87425153%29,%28%27NC_072392.2%27%2C 0%2C 101496854%29,%28%27NC_072393.2%27%2C 0%2C 65241172%29,%28%27NC_072394.2%27%2C 0%2C 67026804%29,%28%27NC_072395.2%27%2C 0%2C 59678711%29,%28%27NC_072396.2%27%2C 0%2C 160969493%29,%28%27NC_072397.2%27%2C 0%2C 49419398%29,%28%27NC_085930.1%27%2C 0%2C 209442601%29,%28%27NC_085931.1%27%2C 0%2C 62059721%29
##sequence-region NC_072389.2 1 107891546
NC_072389.2	annotation	remark	1	107891546	.	.	.	gff-version=3;sequence-region=%28%27NC_001646.1%27%2C 0%2C 16389%29,%28%27NC_072373.2%27%2C 0%2C 230807400%29,%28%27NC_072376.2%27%2C 0%2C 203829688%29,%28%27NC_072377.2%27%2C 0%2C 186348328%29,%28%27NC_072378.2%27%2C 0%2C 171334878%29,%28%27NC_072379.2%27%2C 0%2C 158534780%29,%28%27NC_072380.2%27%2C 0%2C 158152001%29,%28%27NC_072381.2%27%2C 0%2C 139209255%29,%28%27NC_072382.2%27%2C 0%2C 137033130%29,%28%27NC_072383.2%27%2C 0%2C 132184685%29,%28%27NC_072384.2%27%2C 0%2C 143261986%29,%28%27NC_072385.2%27%2C 0%2C 134313182%29,%28%27NC_072386.2%27%2C 0%2C 128999004%29,%28%27NC_072387.2%27%2C 0%2C 124308952%29,%28%27NC_072388.2%27%2C 0%2C 106409199%29,%28%27NC_072389.2%27%2C 0%2C 107891546%29,%28%27NC_072390.2%27%2C 0%2C 95557242%29,%28%27NC_072391.2%27%2C 0%2C 87425153%29,%28%27NC_072392.2%27%2C 0%2C 101496854%29,%28%27NC_072393.2%27%2C 0%2C 65241172%29,%28%27NC_072394.2%27%2C 0%2C 67026804%29,%28%27NC_072395.2%27%2C 0%2C 59678711%29,%28%27NC_072396.2%27%2C 0%2C 160969493%29,%28%27NC_072397.2%27%2C 0%2C 49419398%29,%28%27NC_085930.1%27%2C 0%2C 209442601%29,%28%27NC_085931.1%27%2C 0%2C 62059721%29
##sequence-region NC_072390.2 1 95557242
NC_072390.2	annotation	remark	1	95557242	.	.	.	gff-version=3;sequence-region=%28%27NC_001646.1%27%2C 0%2C 16389%29,%28%27NC_072373.2%27%2C 0%2C 230807400%29,%28%27NC_072376.2%27%2C 0%2C 203829688%29,%28%27NC_072377.2%27%2C 0%2C 186348328%29,%28%27NC_072378.2%27%2C 0%2C 171334878%29,%28%27NC_072379.2%27%2C 0%2C 158534780%29,%28%27NC_072380.2%27%2C 0%2C 158152001%29,%28%27NC_072381.2%27%2C 0%2C 139209255%29,%28%27NC_072382.2%27%2C 0%2C 137033130%29,%28%27NC_072383.2%27%2C 0%2C 132184685%29,%28%27NC_072384.2%27%2C 0%2C 143261986%29,%28%27NC_072385.2%27%2C 0%2C 134313182%29,%28%27NC_072386.2%27%2C 0%2C 128999004%29,%28%27NC_072387.2%27%2C 0%2C 124308952%29,%28%27NC_072388.2%27%2C 0%2C 106409199%29,%28%27NC_072389.2%27%2C 0%2C 107891546%29,%28%27NC_072390.2%27%2C 0%2C 95557242%29,%28%27NC_072391.2%27%2C 0%2C 87425153%29,%28%27NC_072392.2%27%2C 0%2C 101496854%29,%28%27NC_072393.2%27%2C 0%2C 65241172%29,%28%27NC_072394.2%27%2C 0%2C 67026804%29,%28%27NC_072395.2%27%2C 0%2C 59678711%29,%28%27NC_072396.2%27%2C 0%2C 160969493%29,%28%27NC_072397.2%27%2C 0%2C 49419398%29,%28%27NC_085930.1%27%2C 0%2C 209442601%29,%28%27NC_085931.1%27%2C 0%2C 62059721%29
##sequence-region NC_072391.2 1 87425153
NC_072391.2	annotation	remark	1	87425153	.	.	.	gff-version=3;sequence-region=%28%27NC_001646.1%27%2C 0%2C 16389%29,%28%27NC_072373.2%27%2C 0%2C 230807400%29,%28%27NC_072376.2%27%2C 0%2C 203829688%29,%28%27NC_072377.2%27%2C 0%2C 186348328%29,%28%27NC_072378.2%27%2C 0%2C 171334878%29,%28%27NC_072379.2%27%2C 0%2C 158534780%29,%28%27NC_072380.2%27%2C 0%2C 158152001%29,%28%27NC_072381.2%27%2C 0%2C 139209255%29,%28%27NC_072382.2%27%2C 0%2C 137033130%29,%28%27NC_072383.2%27%2C 0%2C 132184685%29,%28%27NC_072384.2%27%2C 0%2C 143261986%29,%28%27NC_072385.2%27%2C 0%2C 134313182%29,%28%27NC_072386.2%27%2C 0%2C 128999004%29,%28%27NC_072387.2%27%2C 0%2C 124308952%29,%28%27NC_072388.2%27%2C 0%2C 106409199%29,%28%27NC_072389.2%27%2C 0%2C 107891546%29,%28%27NC_072390.2%27%2C 0%2C 95557242%29,%28%27NC_072391.2%27%2C 0%2C 87425153%29,%28%27NC_072392.2%27%2C 0%2C 101496854%29,%28%27NC_072393.2%27%2C 0%2C 65241172%29,%28%27NC_072394.2%27%2C 0%2C 67026804%29,%28%27NC_072395.2%27%2C 0%2C 59678711%29,%28%27NC_072396.2%27%2C 0%2C 160969493%29,%28%27NC_072397.2%27%2C 0%2C 49419398%29,%28%27NC_085930.1%27%2C 0%2C 209442601%29,%28%27NC_085931.1%27%2C 0%2C 62059721%29
NC_072391.2	Gnomon	gene	77891776	78109625	.	-	.	Dbxref=GeneID:129015352;ID=gene-CDYL2;Name=CDYL2;description=chromodomain Y like 2;gbkey=Gene;gene=CDYL2;gene_biotype=protein_coding
NC_072391.2	Gnomon	mRNA	77891776	78108914	.	-	.	Dbxref=GeneID:129015352,GenBank:XM_054453183.1;ID=rna-XM_054453183.1;Name=XM_054453183.1;Parent=gene-CDYL2;experiment=COORDINATES: polyA evidence %5BECO:0006239%5D;gbkey=mRNA;gene=CDYL2;model_evidence=Supporting evidence includes similarity to: 6 Proteins%2C 90 long SRA reads;product=chromodomain Y like 2%2C transcript variant X2;transcript_id=XM_054453183.1
NC_072391.2	Gnomon	exon	78108864	78108914	.	-	.	Dbxref=GeneID:129015352,GenBank:XM_054453183.1;ID=exon-XM_054453183.1-1;Parent=rna-XM_054453183.1;experiment=COORDINATES: polyA evidence %5BECO:0006239%5D;gbkey=mRNA;gene=CDYL2;product=chromodomain Y like 2%2C transcript variant X2;transcript_id=XM_054453183.1
NC_072391.2	Gnomon	exon	77983130	77983721	.	-	.	Dbxref=GeneID:129015352,GenBank:XM_054453183.1;ID=exon-XM_054453183.1-2;Parent=rna-XM_054453183.1;experiment=COORDINATES: polyA evidence %5BECO:0006239%5D;gbkey=mRNA;gene=CDYL2;product=chromodomain Y like 2%2C transcript variant X2;transcript_id=XM_054453183.1
NC_072391.2	Gnomon	exon	77926883	77927100	.	-	.	Dbxref=GeneID:129015352,GenBank:XM_054453183.1;ID=exon-XM_054453183.1-3;Parent=rna-XM_054453183.1;experiment=COORDINATES: polyA evidence %5BECO:0006239%5D;gbkey=mRNA;gene=CDYL2;product=chromodomain Y like 2%2C transcript variant X2;transcript_id=XM_054453183.1
NC_072391.2	Gnomon	exon	77914625	77914797	.	-	.	Dbxref=GeneID:129015352,GenBank:XM_054453183.1;ID=exon-XM_054453183.1-4;Parent=rna-XM_054453183.1;experiment=COORDINATES: polyA evidence %5BECO:0006239%5D;gbkey=mRNA;gene=CDYL2;product=chromodomain Y like 2%2C transcript variant X2;transcript_id=XM_054453183.1
NC_072391.2	Gnomon	exon	77906515	77906725	.	-	.	Dbxref=GeneID:129015352,GenBank:XM_054453183.1;ID=exon-XM_054453183.1-5;Parent=rna-XM_054453183.1;experiment=COORDINATES: polyA evidence %5BECO:0006239%5D;gbkey=mRNA;gene=CDYL2;product=chromodomain Y like 2%2C transcript variant X2;transcript_id=XM_054453183.1
NC_072391.2	Gnomon	exon	77901971	77902114	.	-	.	Dbxref=GeneID:129015352,GenBank:XM_054453183.1;ID=exon-XM_054453183.1-6;Parent=rna-XM_054453183.1;experiment=COORDINATES: polyA evidence %5BECO:0006239%5D;gbkey=mRNA;gene=CDYL2;product=chromodomain Y like 2%2C transcript variant X2;transcript_id=XM_054453183.1
NC_072391.2	Gnomon	exon	77891776	77898398	.	-	.	Dbxref=GeneID:129015352,GenBank:XM_054453183.1;ID=exon-XM_054453183.1-7;Parent=rna-XM_054453183.1;experiment=COORDINATES: polyA evidence %5BECO:0006239%5D;gbkey=mRNA;gene=CDYL2;product=chromodomain Y like 2%2C transcript variant X2;transcript_id=XM_054453183.1
NC_072391.2	Gnomon	CDS	77983130	77983568	.	-	0	Dbxref=GeneID:129015352,GenBank:XP_054309158.1;ID=cds-XP_054309158.1;Name=XP_054309158.1;Parent=rna-XM_054453183.1;gbkey=CDS;gene=CDYL2;product=chromodomain Y-like protein 2 isoform X2;protein_id=XP_054309158.1
NC_072391.2	Gnomon	CDS	77926883	77927100	.	-	2	Dbxref=GeneID:129015352,GenBank:XP_054309158.1;ID=cds-XP_054309158.1;Name=XP_054309158.1;Parent=rna-XM_054453183.1;gbkey=CDS;gene=CDYL2;product=chromodomain Y-like protein 2 isoform X2;protein_id=XP_054309158.1
NC_072391.2	Gnomon	CDS	77914625	77914797	.	-	0	Dbxref=GeneID:129015352,GenBank:XP_054309158.1;ID=cds-XP_054309158.1;Name=XP_054309158.1;Parent=rna-XM_054453183.1;gbkey=CDS;gene=CDYL2;product=chromodomain Y-like protein 2 isoform X2;protein_id=XP_054309158.1
NC_072391.2	Gnomon	CDS	77906515	77906725	.	-	1	Dbxref=GeneID:129015352,GenBank:XP_054309158.1;ID=cds-XP_054309158.1;Name=XP_054309158.1;Parent=rna-XM_054453183.1;gbkey=CDS;gene=CDYL2;product=chromodomain Y-like protein 2 isoform X2;protein_id=XP_054309158.1
NC_072391.2	Gnomon	CDS	77901971	77902114	.	-	0	Dbxref=GeneID:129015352,GenBank:XP_054309158.1;ID=cds-XP_054309158.1;Name=XP_054309158.1;Parent=rna-XM_054453183.1;gbkey=CDS;gene=CDYL2;product=chromodomain Y-like protein 2 isoform X2;protein_id=XP_054309158.1
NC_072391.2	Gnomon	CDS	77898240	77898398	.	-	0	Dbxref=GeneID:129015352,GenBank:XP_054309158.1;ID=cds-XP_054309158.1;Name=XP_054309158.1;Parent=rna-XM_054453183.1;gbkey=CDS;gene=CDYL2;product=chromodomain Y-like protein 2 isoform X2;protein_id=XP_054309158.1
##sequence-region NC_072392.2 1 101496854
NC_072392.2	annotation	remark	1	101496854	.	.	.	gff-version=3;sequence-region=%28%27NC_001646.1%27%2C 0%2C 16389%29,%28%27NC_072373.2%27%2C 0%2C 230807400%29,%28%27NC_072376.2%27%2C 0%2C 203829688%29,%28%27NC_072377.2%27%2C 0%2C 186348328%29,%28%27NC_072378.2%27%2C 0%2C 171334878%29,%28%27NC_072379.2%27%2C 0%2C 158534780%29,%28%27NC_072380.2%27%2C 0%2C 158152001%29,%28%27NC_072381.2%27%2C 0%2C 139209255%29,%28%27NC_072382.2%27%2C 0%2C 137033130%29,%28%27NC_072383.2%27%2C 0%2C 132184685%29,%28%27NC_072384.2%27%2C 0%2C 143261986%29,%28%27NC_072385.2%27%2C 0%2C 134313182%29,%28%27NC_072386.2%27%2C 0%2C 128999004%29,%28%27NC_072387.2%27%2C 0%2C 124308952%29,%28%27NC_072388.2%27%2C 0%2C 106409199%29,%28%27NC_072389.2%27%2C 0%2C 107891546%29,%28%27NC_072390.2%27%2C 0%2C 95557242%29,%28%27NC_072391.2%27%2C 0%2C 87425153%29,%28%27NC_072392.2%27%2C 0%2C 101496854%29,%28%27NC_072393.2%27%2C 0%2C 65241172%29,%28%27NC_072394.2%27%2C 0%2C 67026804%29,%28%27NC_072395.2%27%2C 0%2C 59678711%29,%28%27NC_072396.2%27%2C 0%2C 160969493%29,%28%27NC_072397.2%27%2C 0%2C 49419398%29,%28%27NC_085930.1%27%2C 0%2C 209442601%29,%28%27NC_085931.1%27%2C 0%2C 62059721%29
##sequence-region NC_072393.2 1 65241172
NC_072393.2	annotation	remark	1	65241172	.	.	.	gff-version=3;sequence-region=%28%27NC_001646.1%27%2C 0%2C 16389%29,%28%27NC_072373.2%27%2C 0%2C 230807400%29,%28%27NC_072376.2%27%2C 0%2C 203829688%29,%28%27NC_072377.2%27%2C 0%2C 186348328%29,%28%27NC_072378.2%27%2C 0%2C 171334878%29,%28%27NC_072379.2%27%2C 0%2C 158534780%29,%28%27NC_072380.2%27%2C 0%2C 158152001%29,%28%27NC_072381.2%27%2C 0%2C 139209255%29,%28%27NC_072382.2%27%2C 0%2C 137033130%29,%28%27NC_072383.2%27%2C 0%2C 132184685%29,%28%27NC_072384.2%27%2C 0%2C 143261986%29,%28%27NC_072385.2%27%2C 0%2C 134313182%29,%28%27NC_072386.2%27%2C 0%2C 128999004%29,%28%27NC_072387.2%27%2C 0%2C 124308952%29,%28%27NC_072388.2%27%2C 0%2C 106409199%29,%28%27NC_072389.2%27%2C 0%2C 107891546%29,%28%27NC_072390.2%27%2C 0%2C 95557242%29,%28%27NC_072391.2%27%2C 0%2C 87425153%29,%28%27NC_072392.2%27%2C 0%2C 101496854%29,%28%27NC_072393.2%27%2C 0%2C 65241172%29,%28%27NC_072394.2%27%2C 0%2C 67026804%29,%28%27NC_072395.2%27%2C 0%2C 59678711%29,%28%27NC_072396.2%27%2C 0%2C 160969493%29,%28%27NC_072397.2%27%2C 0%2C 49419398%29,%28%27NC_085930.1%27%2C 0%2C 209442601%29,%28%27NC_085931.1%27%2C 0%2C 62059721%29
##sequence-region NC_072394.2 1 67026804
NC_072394.2	annotation	remark	1	67026804	.	.	.	gff-version=3;sequence-region=%28%27NC_001646.1%27%2C 0%2C 16389%29,%28%27NC_072373.2%27%2C 0%2C 230807400%29,%28%27NC_072376.2%27%2C 0%2C 203829688%29,%28%27NC_072377.2%27%2C 0%2C 186348328%29,%28%27NC_072378.2%27%2C 0%2C 171334878%29,%28%27NC_072379.2%27%2C 0%2C 158534780%29,%28%27NC_072380.2%27%2C 0%2C 158152001%29,%28%27NC_072381.2%27%2C 0%2C 139209255%29,%28%27NC_072382.2%27%2C 0%2C 137033130%29,%28%27NC_072383.2%27%2C 0%2C 132184685%29,%28%27NC_072384.2%27%2C 0%2C 143261986%29,%28%27NC_072385.2%27%2C 0%2C 134313182%29,%28%27NC_072386.2%27%2C 0%2C 128999004%29,%28%27NC_072387.2%27%2C 0%2C 124308952%29,%28%27NC_072388.2%27%2C 0%2C 106409199%29,%28%27NC_072389.2%27%2C 0%2C 107891546%29,%28%27NC_072390.2%27%2C 0%2C 95557242%29,%28%27NC_072391.2%27%2C 0%2C 87425153%29,%28%27NC_072392.2%27%2C 0%2C 101496854%29,%28%27NC_072393.2%27%2C 0%2C 65241172%29,%28%27NC_072394.2%27%2C 0%2C 67026804%29,%28%27NC_072395.2%27%2C 0%2C 59678711%29,%28%27NC_072396.2%27%2C 0%2C 160969493%29,%28%27NC_072397.2%27%2C 0%2C 49419398%29,%28%27NC_085930.1%27%2C 0%2C 209442601%29,%28%27NC_085931.1%27%2C 0%2C 62059721%29
##sequence-region NC_072395.2 1 59678711
NC_072395.2	annotation	remark	1	59678711	.	.	.	gff-version=3;sequence-region=%28%27NC_001646.1%27%2C 0%2C 16389%29,%28%27NC_072373.2%27%2C 0%2C 230807400%29,%28%27NC_072376.2%27%2C 0%2C 203829688%29,%28%27NC_072377.2%27%2C 0%2C 186348328%29,%28%27NC_072378.2%27%2C 0%2C 171334878%29,%28%27NC_072379.2%27%2C 0%2C 158534780%29,%28%27NC_072380.2%27%2C 0%2C 158152001%29,%28%27NC_072381.2%27%2C 0%2C 139209255%29,%28%27NC_072382.2%27%2C 0%2C 137033130%29,%28%27NC_072383.2%27%2C 0%2C 132184685%29,%28%27NC_072384.2%27%2C 0%2C 143261986%29,%28%27NC_072385.2%27%2C 0%2C 134313182%29,%28%27NC_072386.2%27%2C 0%2C 128999004%29,%28%27NC_072387.2%27%2C 0%2C 124308952%29,%28%27NC_072388.2%27%2C 0%2C 106409199%29,%28%27NC_072389.2%27%2C 0%2C 107891546%29,%28%27NC_072390.2%27%2C 0%2C 95557242%29,%28%27NC_072391.2%27%2C 0%2C 87425153%29,%28%27NC_072392.2%27%2C 0%2C 101496854%29,%28%27NC_072393.2%27%2C 0%2C 65241172%29,%28%27NC_072394.2%27%2C 0%2C 67026804%29,%28%27NC_072395.2%27%2C 0%2C 59678711%29,%28%27NC_072396.2%27%2C 0%2C 160969493%29,%28%27NC_072397.2%27%2C 0%2C 49419398%29,%28%27NC_085930.1%27%2C 0%2C 209442601%29,%28%27NC_085931.1%27%2C 0%2C 62059721%29
##sequence-region NC_072396.2 1 160969493
NC_072396.2	annotation	remark	1	160969493	.	.	.	gff-version=3;sequence-region=%28%27NC_001646.1%27%2C 0%2C 16389%29,%28%27NC_072373.2%27%2C 0%2C 230807400%29,%28%27NC_072376.2%27%2C 0%2C 203829688%29,%28%27NC_072377.2%27%2C 0%2C 186348328%29,%28%27NC_072378.2%27%2C 0%2C 171334878%29,%28%27NC_072379.2%27%2C 0%2C 158534780%29,%28%27NC_072380.2%27%2C 0%2C 158152001%29,%28%27NC_072381.2%27%2C 0%2C 139209255%29,%28%27NC_072382.2%27%2C 0%2C 137033130%29,%28%27NC_072383.2%27%2C 0%2C 132184685%29,%28%27NC_072384.2%27%2C 0%2C 143261986%29,%28%27NC_072385.2%27%2C 0%2C 134313182%29,%28%27NC_072386.2%27%2C 0%2C 128999004%29,%28%27NC_072387.2%27%2C 0%2C 124308952%29,%28%27NC_072388.2%27%2C 0%2C 106409199%29,%28%27NC_072389.2%27%2C 0%2C 107891546%29,%28%27NC_072390.2%27%2C 0%2C 95557242%29,%28%27NC_072391.2%27%2C 0%2C 87425153%29,%28%27NC_072392.2%27%2C 0%2C 101496854%29,%28%27NC_072393.2%27%2C 0%2C 65241172%29,%28%27NC_072394.2%27%2C 0%2C 67026804%29,%28%27NC_072395.2%27%2C 0%2C 59678711%29,%28%27NC_072396.2%27%2C 0%2C 160969493%29,%28%27NC_072397.2%27%2C 0%2C 49419398%29,%28%27NC_085930.1%27%2C 0%2C 209442601%29,%28%27NC_085931.1%27%2C 0%2C 62059721%29
##sequence-region NC_072397.2 1 49419398
NC_072397.2	annotation	remark	1	49419398	.	.	.	gff-version=3;sequence-region=%28%27NC_001646.1%27%2C 0%2C 16389%29,%28%27NC_072373.2%27%2C 0%2C 230807400%29,%28%27NC_072376.2%27%2C 0%2C 203829688%29,%28%27NC_072377.2%27%2C 0%2C 186348328%29,%28%27NC_072378.2%27%2C 0%2C 171334878%29,%28%27NC_072379.2%27%2C 0%2C 158534780%29,%28%27NC_072380.2%27%2C 0%2C 158152001%29,%28%27NC_072381.2%27%2C 0%2C 139209255%29,%28%27NC_072382.2%27%2C 0%2C 137033130%29,%28%27NC_072383.2%27%2C 0%2C 132184685%29,%28%27NC_072384.2%27%2C 0%2C 143261986%29,%28%27NC_072385.2%27%2C 0%2C 134313182%29,%28%27NC_072386.2%27%2C 0%2C 128999004%29,%28%27NC_072387.2%27%2C 0%2C 124308952%29,%28%27NC_072388.2%27%2C 0%2C 106409199%29,%28%27NC_072389.2%27%2C 0%2C 107891546%29,%28%27NC_072390.2%27%2C 0%2C 95557242%29,%28%27NC_072391.2%27%2C 0%2C 87425153%29,%28%27NC_072392.2%27%2C 0%2C 101496854%29,%28%27NC_072393.2%27%2C 0%2C 65241172%29,%28%27NC_072394.2%27%2C 0%2C 67026804%29,%28%27NC_072395.2%27%2C 0%2C 59678711%29,%28%27NC_072396.2%27%2C 0%2C 160969493%29,%28%27NC_072397.2%27%2C 0%2C 49419398%29,%28%27NC_085930.1%27%2C 0%2C 209442601%29,%28%27NC_085931.1%27%2C 0%2C 62059721%29
NC_072397.2	Gnomon	gene	25891571	25893142	.	-	.	Dbxref=GeneID:129025896;ID=gene-LOC129025896;Name=LOC129025896;description=testis-specific chromodomain protein Y 1-like;gbkey=Gene;gene=LOC129025896;gene_biotype=protein_coding
NC_072397.2	Gnomon	mRNA	25891571	25893142	.	-	.	Dbxref=GeneID:129025896,GenBank:XM_054473453.1;ID=rna-XM_054473453.1;Name=XM_054473453.1;Parent=gene-LOC129025896;gbkey=mRNA;gene=LOC129025896;model_evidence=Supporting evidence includes similarity to: 17 Proteins;product=testis-specific chromodomain protein Y 1-like;transcript_id=XM_054473453.1
NC_072397.2	Gnomon	exon	25891571	25893142	.	-	.	Dbxref=GeneID:129025896,GenBank:XM_054473453.1;ID=exon-XM_054473453.1-1;Parent=rna-XM_054473453.1;gbkey=mRNA;gene=LOC129025896;product=testis-specific chromodomain protein Y 1-like;transcript_id=XM_054473453.1
NC_072397.2	Gnomon	CDS	25891571	25893142	.	-	0	Dbxref=GeneID:129025896,GenBank:XP_054329428.1;ID=cds-XP_054329428.1;Name=XP_054329428.1;Parent=rna-XM_054473453.1;gbkey=CDS;gene=LOC129025896;product=testis-specific chromodomain protein Y 1-like;protein_id=XP_054329428.1
NC_072397.2	Gnomon	gene	26050227	26052316	.	+	.	Dbxref=GeneID:129025903;ID=gene-LOC129025903;Name=LOC129025903;description=testis-specific chromodomain protein Y 1-like;gbkey=Gene;gene=LOC129025903;gene_biotype=protein_coding
NC_072397.2	Gnomon	mRNA	26050227	26052316	.	+	.	Dbxref=GeneID:129025903,GenBank:XM_054473458.1;ID=rna-XM_054473458.1;Name=XM_054473458.1;Parent=gene-LOC129025903;gbkey=mRNA;gene=LOC129025903;model_evidence=Supporting evidence includes similarity to: 7 Proteins;product=testis-specific chromodomain protein Y 1-like;transcript_id=XM_054473458.1
NC_072397.2	Gnomon	exon	26050227	26051849	.	+	.	Dbxref=GeneID:129025903,GenBank:XM_054473458.1;ID=exon-XM_054473458.1-1;Parent=rna-XM_054473458.1;gbkey=mRNA;gene=LOC129025903;product=testis-specific chromodomain protein Y 1-like;transcript_id=XM_054473458.1
NC_072397.2	Gnomon	CDS	26050257	26051849	.	+	0	Dbxref=GeneID:129025903,GenBank:XP_054329433.1;ID=cds-XP_054329433.1;Name=XP_054329433.1;Parent=rna-XM_054473458.1;gbkey=CDS;gene=LOC129025903;product=testis-specific chromodomain protein Y 1-like;protein_id=XP_054329433.1
NC_072397.2	Gnomon	gene	29061134	29063226	.	+	.	Dbxref=GeneID:129025902;ID=gene-LOC129025902;Name=LOC129025902;description=testis-specific chromodomain protein Y 1-like;gbkey=Gene;gene=LOC129025902;gene_biotype=protein_coding
NC_072397.2	Gnomon	mRNA	29061134	29063226	.	+	.	Dbxref=GeneID:129025902,GenBank:XM_054473457.1;ID=rna-XM_054473457.1;Name=XM_054473457.1;Parent=gene-LOC129025902;gbkey=mRNA;gene=LOC129025902;model_evidence=Supporting evidence includes similarity to: 7 Proteins;product=testis-specific chromodomain protein Y 1-like;transcript_id=XM_054473457.1
NC_072397.2	Gnomon	exon	29061134	29062759	.	+	.	Dbxref=GeneID:129025902,GenBank:XM_054473457.1;ID=exon-XM_054473457.1-1;Parent=rna-XM_054473457.1;gbkey=mRNA;gene=LOC129025902;product=testis-specific chromodomain protein Y 1-like;transcript_id=XM_054473457.1
NC_072397.2	Gnomon	CDS	29061134	29062759	.	+	0	Dbxref=GeneID:129025902,GenBank:XP_054329432.1;ID=cds-XP_054329432.1;Name=XP_054329432.1;Parent=rna-XM_054473457.1;gbkey=CDS;gene=LOC129025902;product=testis-specific chromodomain protein Y 1-like;protein_id=XP_054329432.1
NC_072397.2	Gnomon	gene	29671200	29673096	.	-	.	Dbxref=GeneID:129025886;ID=gene-LOC129025886;Name=LOC129025886;description=testis-specific chromodomain protein Y 2;gbkey=Gene;gene=LOC129025886;gene_biotype=protein_coding
NC_072397.2	Gnomon	mRNA	29671200	29673096	.	-	.	Dbxref=GeneID:129025886,GenBank:XM_054473445.1;ID=rna-XM_054473445.1;Name=XM_054473445.1;Parent=gene-LOC129025886;gbkey=mRNA;gene=LOC129025886;model_evidence=Supporting evidence includes similarity to: 19 Proteins%2C 2 long SRA reads;product=testis-specific chromodomain protein Y 2;transcript_id=XM_054473445.1
NC_072397.2	Gnomon	exon	29671200	29673096	.	-	.	Dbxref=GeneID:129025886,GenBank:XM_054473445.1;ID=exon-XM_054473445.1-1;Parent=rna-XM_054473445.1;gbkey=mRNA;gene=LOC129025886;product=testis-specific chromodomain protein Y 2;transcript_id=XM_054473445.1
NC_072397.2	Gnomon	CDS	29671379	29672611	.	-	0	Dbxref=GeneID:129025886,GenBank:XP_054329420.1;ID=cds-XP_054329420.1;Name=XP_054329420.1;Parent=rna-XM_054473445.1;gbkey=CDS;gene=LOC129025886;product=testis-specific chromodomain protein Y 2;protein_id=XP_054329420.1
NC_072397.2	Gnomon	gene	33323942	33326034	.	-	.	Dbxref=GeneID:129025917;ID=gene-LOC129025917;Name=LOC129025917;description=testis-specific chromodomain protein Y 1-like;gbkey=Gene;gene=LOC129025917;gene_biotype=protein_coding
NC_072397.2	Gnomon	mRNA	33323942	33326034	.	-	.	Dbxref=GeneID:129025917,GenBank:XM_054473472.1;ID=rna-XM_054473472.1;Name=XM_054473472.1;Parent=gene-LOC129025917;gbkey=mRNA;gene=LOC129025917;model_evidence=Supporting evidence includes similarity to: 7 Proteins;product=testis-specific chromodomain protein Y 1-like;transcript_id=XM_054473472.1
NC_072397.2	Gnomon	exon	33324409	33326034	.	-	.	Dbxref=GeneID:129025917,GenBank:XM_054473472.1;ID=exon-XM_054473472.1-1;Parent=rna-XM_054473472.1;gbkey=mRNA;gene=LOC129025917;product=testis-specific chromodomain protein Y 1-like;transcript_id=XM_054473472.1
NC_072397.2	Gnomon	CDS	33324409	33326034	.	-	0	Dbxref=GeneID:129025917,GenBank:XP_054329447.1;ID=cds-XP_054329447.1;Name=XP_054329447.1;Parent=rna-XM_054473472.1;gbkey=CDS;gene=LOC129025917;product=testis-specific chromodomain protein Y 1-like;protein_id=XP_054329447.1
NC_072397.2	Gnomon	gene	34656667	34658706	.	-	.	Dbxref=GeneID:129025890;ID=gene-LOC129025890;Name=LOC129025890;description=testis-specific chromodomain protein Y 1-like;gbkey=Gene;gene=LOC129025890;gene_biotype=protein_coding
NC_072397.2	Gnomon	mRNA	34656667	34658706	.	-	.	Dbxref=GeneID:129025890,GenBank:XM_054473450.1;ID=rna-XM_054473450.1;Name=XM_054473450.1;Parent=gene-LOC129025890;gbkey=mRNA;gene=LOC129025890;model_evidence=Supporting evidence includes similarity to: 19 Proteins%2C 2 long SRA reads;product=testis-specific chromodomain protein Y 1-like;transcript_id=XM_054473450.1
NC_072397.2	Gnomon	exon	34656667	34658706	.	-	.	Dbxref=GeneID:129025890,GenBank:XM_054473450.1;ID=exon-XM_054473450.1-1;Parent=rna-XM_054473450.1;gbkey=mRNA;gene=LOC129025890;product=testis-specific chromodomain protein Y 1-like;transcript_id=XM_054473450.1
NC_072397.2	Gnomon	CDS	34656876	34658681	.	-	0	Dbxref=GeneID:129025890,GenBank:XP_054329425.1;ID=cds-XP_054329425.1;Name=XP_054329425.1;Parent=rna-XM_054473450.1;gbkey=CDS;gene=LOC129025890;product=testis-specific chromodomain protein Y 1-like;protein_id=XP_054329425.1
NC_072397.2	Gnomon	gene	34816536	34818599	.	+	.	Dbxref=GeneID:129025888;ID=gene-LOC129025888;Name=LOC129025888;description=testis-specific chromodomain protein Y 1-like;gbkey=Gene;gene=LOC129025888;gene_biotype=protein_coding
NC_072397.2	Gnomon	mRNA	34816536	34818599	.	+	.	Dbxref=GeneID:129025888,GenBank:XM_054473448.1;ID=rna-XM_054473448.1;Name=XM_054473448.1;Parent=gene-LOC129025888;gbkey=mRNA;gene=LOC129025888;model_evidence=Supporting evidence includes similarity to: 19 Proteins%2C 3 long SRA reads;product=testis-specific chromodomain protein Y 1-like;transcript_id=XM_054473448.1
NC_072397.2	Gnomon	exon	34816536	34818599	.	+	.	Dbxref=GeneID:129025888,GenBank:XM_054473448.1;ID=exon-XM_054473448.1-1;Parent=rna-XM_054473448.1;gbkey=mRNA;gene=LOC129025888;product=testis-specific chromodomain protein Y 1-like;transcript_id=XM_054473448.1
NC_072397.2	Gnomon	CDS	34816585	34818390	.	+	0	Dbxref=GeneID:129025888,GenBank:XP_054329423.1;ID=cds-XP_054329423.1;Name=XP_054329423.1;Parent=rna-XM_054473448.1;gbkey=CDS;gene=LOC129025888;product=testis-specific chromodomain protein Y 1-like;protein_id=XP_054329423.1
NC_072397.2	Gnomon	gene	36502421	36504513	.	-	.	Dbxref=GeneID:129025898;ID=gene-LOC129025898;Name=LOC129025898;description=testis-specific chromodomain protein Y 1-like;gbkey=Gene;gene=LOC129025898;gene_biotype=protein_coding
NC_072397.2	Gnomon	mRNA	36502421	36504513	.	-	.	Dbxref=GeneID:129025898,GenBank:XM_054473455.1;ID=rna-XM_054473455.1;Name=XM_054473455.1;Parent=gene-LOC129025898;gbkey=mRNA;gene=LOC129025898;model_evidence=Supporting evidence includes similarity to: 7 Proteins;product=testis-specific chromodomain protein Y 1-like;transcript_id=XM_054473455.1
NC_072397.2	Gnomon	exon	36502889	36504513	.	-	.	Dbxref=GeneID:129025898,GenBank:XM_054473455.1;ID=exon-XM_054473455.1-1;Parent=rna-XM_054473455.1;gbkey=mRNA;gene=LOC129025898;product=testis-specific chromodomain protein Y 1-like;transcript_id=XM_054473455.1
NC_072397.2	Gnomon	CDS	36502888	36504513	.	-	0	Dbxref=GeneID:129025898,GenBank:XP_054329430.1;ID=cds-XP_054329430.1;Name=XP_054329430.1;Parent=rna-XM_054473455.1;gbkey=CDS;gene=LOC129025898;product=testis-specific chromodomain protein Y 1-like;protein_id=XP_054329430.1
NC_072397.2	Gnomon	gene	36614912	36617004	.	+	.	Dbxref=GeneID:129025901;ID=gene-LOC129025901;Name=LOC129025901;description=testis-specific chromodomain protein Y 1-like;gbkey=Gene;gene=LOC129025901;gene_biotype=protein_coding
NC_072397.2	Gnomon	mRNA	36614912	36617004	.	+	.	Dbxref=GeneID:129025901,GenBank:XM_054473456.1;ID=rna-XM_054473456.1;Name=XM_054473456.1;Parent=gene-LOC129025901;gbkey=mRNA;gene=LOC129025901;model_evidence=Supporting evidence includes similarity to: 7 Proteins;product=testis-specific chromodomain protein Y 1-like;transcript_id=XM_054473456.1
NC_072397.2	Gnomon	exon	36614912	36616506	.	+	.	Dbxref=GeneID:129025901,GenBank:XM_054473456.1;ID=exon-XM_054473456.1-1;Parent=rna-XM_054473456.1;gbkey=mRNA;gene=LOC129025901;product=testis-specific chromodomain protein Y 1-like;transcript_id=XM_054473456.1
NC_072397.2	Gnomon	CDS	36614912	36616537	.	+	0	Dbxref=GeneID:129025901,GenBank:XP_054329431.1;ID=cds-XP_054329431.1;Name=XP_054329431.1;Parent=rna-XM_054473456.1;gbkey=CDS;gene=LOC129025901;product=testis-specific chromodomain protein Y 1-like;protein_id=XP_054329431.1
NC_072397.2	Gnomon	gene	39332081	39334151	.	-	.	Dbxref=GeneID:129025889;ID=gene-LOC129025889;Name=LOC129025889;description=testis-specific chromodomain protein Y 1;gbkey=Gene;gene=LOC129025889;gene_biotype=protein_coding
NC_072397.2	Gnomon	mRNA	39332081	39334151	.	-	.	Dbxref=GeneID:129025889,GenBank:XM_054473449.1;ID=rna-XM_054473449.1;Name=XM_054473449.1;Parent=gene-LOC129025889;gbkey=mRNA;gene=LOC129025889;model_evidence=Supporting evidence includes similarity to: 19 Proteins%2C 5 long SRA reads;product=testis-specific chromodomain protein Y 1;transcript_id=XM_054473449.1
NC_072397.2	Gnomon	exon	39332081	39334151	.	-	.	Dbxref=GeneID:129025889,GenBank:XM_054473449.1;ID=exon-XM_054473449.1-1;Parent=rna-XM_054473449.1;gbkey=mRNA;gene=LOC129025889;product=testis-specific chromodomain protein Y 1;transcript_id=XM_054473449.1
NC_072397.2	Gnomon	CDS	39332290	39334095	.	-	0	Dbxref=GeneID:129025889,GenBank:XP_054329424.1;ID=cds-XP_054329424.1;Name=XP_054329424.1;Parent=rna-XM_054473449.1;gbkey=CDS;gene=LOC129025889;product=testis-specific chromodomain protein Y 1;protein_id=XP_054329424.1
NC_072397.2	Gnomon	gene	39491754	39493824	.	+	.	Dbxref=GeneID:129025887;ID=gene-LOC129025887;Name=LOC129025887;description=testis-specific chromodomain protein Y 1;gbkey=Gene;gene=LOC129025887;gene_biotype=protein_coding
NC_072397.2	Gnomon	mRNA	39491754	39493824	.	+	.	Dbxref=GeneID:129025887,GenBank:XM_054473446.1;ID=rna-XM_054473446.1;Name=XM_054473446.1;Parent=gene-LOC129025887;gbkey=mRNA;gene=LOC129025887;model_evidence=Supporting evidence includes similarity to: 19 Proteins%2C 6 long SRA reads;product=testis-specific chromodomain protein Y 1;transcript_id=XM_054473446.1
NC_072397.2	Gnomon	exon	39491754	39493824	.	+	.	Dbxref=GeneID:129025887,GenBank:XM_054473446.1;ID=exon-XM_054473446.1-1;Parent=rna-XM_054473446.1;gbkey=mRNA;gene=LOC129025887;product=testis-specific chromodomain protein Y 1;transcript_id=XM_054473446.1
NC_072397.2	Gnomon	CDS	39491810	39493615	.	+	0	Dbxref=GeneID:129025887,GenBank:XP_054329421.1;ID=cds-XP_054329421.1;Name=XP_054329421.1;Parent=rna-XM_054473446.1;gbkey=CDS;gene=LOC129025887;product=testis-specific chromodomain protein Y 1;protein_id=XP_054329421.1
NC_072397.2	Gnomon	gene	41525936	41528011	.	-	.	Dbxref=GeneID:129025879;ID=gene-LOC129025879;Name=LOC129025879;description=testis-specific chromodomain protein Y 1-like;gbkey=Gene;gene=LOC129025879;gene_biotype=protein_coding
NC_072397.2	Gnomon	mRNA	41525936	41528011	.	-	.	Dbxref=GeneID:129025879,GenBank:XM_054473435.1;ID=rna-XM_054473435.1;Name=XM_054473435.1;Parent=gene-LOC129025879;gbkey=mRNA;gene=LOC129025879;model_evidence=Supporting evidence includes similarity to: 19 Proteins%2C 10 long SRA reads;product=testis-specific chromodomain protein Y 1-like;transcript_id=XM_054473435.1
NC_072397.2	Gnomon	exon	41525936	41528011	.	-	.	Dbxref=GeneID:129025879,GenBank:XM_054473435.1;ID=exon-XM_054473435.1-1;Parent=rna-XM_054473435.1;gbkey=mRNA;gene=LOC129025879;product=testis-specific chromodomain protein Y 1-like;transcript_id=XM_054473435.1
NC_072397.2	Gnomon	CDS	41526145	41527950	.	-	0	Dbxref=GeneID:129025879,GenBank:XP_054329410.1;ID=cds-XP_054329410.1;Name=XP_054329410.1;Parent=rna-XM_054473435.1;gbkey=CDS;gene=LOC129025879;product=testis-specific chromodomain protein Y 1-like;protein_id=XP_054329410.1
NC_072397.2	Gnomon	gene	41685721	41687796	.	+	.	Dbxref=GeneID:129025882;ID=gene-LOC129025882;Name=LOC129025882;description=testis-specific chromodomain protein Y 1-like;gbkey=Gene;gene=LOC129025882;gene_biotype=protein_coding
NC_072397.2	Gnomon	mRNA	41685721	41687796	.	+	.	Dbxref=GeneID:129025882,GenBank:XM_054473437.1;ID=rna-XM_054473437.1;Name=XM_054473437.1;Parent=gene-LOC129025882;gbkey=mRNA;gene=LOC129025882;model_evidence=Supporting evidence includes similarity to: 19 Proteins%2C 10 long SRA reads;product=testis-specific chromodomain protein Y 1-like;transcript_id=XM_054473437.1
NC_072397.2	Gnomon	exon	41685721	41687796	.	+	.	Dbxref=GeneID:129025882,GenBank:XM_054473437.1;ID=exon-XM_054473437.1-1;Parent=rna-XM_054473437.1;gbkey=mRNA;gene=LOC129025882;product=testis-specific chromodomain protein Y 1-like;transcript_id=XM_054473437.1
NC_072397.2	Gnomon	CDS	41685782	41687587	.	+	0	Dbxref=GeneID:129025882,GenBank:XP_054329412.1;ID=cds-XP_054329412.1;Name=XP_054329412.1;Parent=rna-XM_054473437.1;gbkey=CDS;gene=LOC129025882;product=testis-specific chromodomain protein Y 1-like;protein_id=XP_054329412.1
NC_072397.2	Manual	gene	29831016	29832821	.	+	.	ID=gene-LOC129025721;Dbxref=GeneID:129025721;Name=LOC129025721;description=testis-specific chromodomain protein Y 1-like;gbkey=Gene;gene=LOC129025721;gene_biotype=protein_coding
NC_072397.2	Manual	exon	29831016	29832821	.	+	.	ID=id-LOC129025721;Parent=gene-LOC129025721;Dbxref=GeneID:129025721;gbkey=exon;gene=LOC129025721;model_evidence=Supporting evidence includes similarity to: 7 Proteins
NC_072397.2	Manual	CDS	29831016	29832821	.	+	.	ID=CDS-LOC129025721-2;gbkey=CDS
##sequence-region NC_085930.1 1 209442601
NC_085930.1	annotation	remark	1	209442601	.	.	.	gff-version=3;sequence-region=%28%27NC_001646.1%27%2C 0%2C 16389%29,%28%27NC_072373.2%27%2C 0%2C 230807400%29,%28%27NC_072376.2%27%2C 0%2C 203829688%29,%28%27NC_072377.2%27%2C 0%2C 186348328%29,%28%27NC_072378.2%27%2C 0%2C 171334878%29,%28%27NC_072379.2%27%2C 0%2C 158534780%29,%28%27NC_072380.2%27%2C 0%2C 158152001%29,%28%27NC_072381.2%27%2C 0%2C 139209255%29,%28%27NC_072382.2%27%2C 0%2C 137033130%29,%28%27NC_072383.2%27%2C 0%2C 132184685%29,%28%27NC_072384.2%27%2C 0%2C 143261986%29,%28%27NC_072385.2%27%2C 0%2C 134313182%29,%28%27NC_072386.2%27%2C 0%2C 128999004%29,%28%27NC_072387.2%27%2C 0%2C 124308952%29,%28%27NC_072388.2%27%2C 0%2C 106409199%29,%28%27NC_072389.2%27%2C 0%2C 107891546%29,%28%27NC_072390.2%27%2C 0%2C 95557242%29,%28%27NC_072391.2%27%2C 0%2C 87425153%29,%28%27NC_072392.2%27%2C 0%2C 101496854%29,%28%27NC_072393.2%27%2C 0%2C 65241172%29,%28%27NC_072394.2%27%2C 0%2C 67026804%29,%28%27NC_072395.2%27%2C 0%2C 59678711%29,%28%27NC_072396.2%27%2C 0%2C 160969493%29,%28%27NC_072397.2%27%2C 0%2C 49419398%29,%28%27NC_085930.1%27%2C 0%2C 209442601%29,%28%27NC_085931.1%27%2C 0%2C 62059721%29
##sequence-region NC_085931.1 1 62059721
NC_085931.1	annotation	remark	1	62059721	.	.	.	gff-version=3;sequence-region=%28%27NC_001646.1%27%2C 0%2C 16389%29,%28%27NC_072373.2%27%2C 0%2C 230807400%29,%28%27NC_072376.2%27%2C 0%2C 203829688%29,%28%27NC_072377.2%27%2C 0%2C 186348328%29,%28%27NC_072378.2%27%2C 0%2C 171334878%29,%28%27NC_072379.2%27%2C 0%2C 158534780%29,%28%27NC_072380.2%27%2C 0%2C 158152001%29,%28%27NC_072381.2%27%2C 0%2C 139209255%29,%28%27NC_072382.2%27%2C 0%2C 137033130%29,%28%27NC_072383.2%27%2C 0%2C 132184685%29,%28%27NC_072384.2%27%2C 0%2C 143261986%29,%28%27NC_072385.2%27%2C 0%2C 134313182%29,%28%27NC_072386.2%27%2C 0%2C 128999004%29,%28%27NC_072387.2%27%2C 0%2C 124308952%29,%28%27NC_072388.2%27%2C 0%2C 106409199%29,%28%27NC_072389.2%27%2C 0%2C 107891546%29,%28%27NC_072390.2%27%2C 0%2C 95557242%29,%28%27NC_072391.2%27%2C 0%2C 87425153%29,%28%27NC_072392.2%27%2C 0%2C 101496854%29,%28%27NC_072393.2%27%2C 0%2C 65241172%29,%28%27NC_072394.2%27%2C 0%2C 67026804%29,%28%27NC_072395.2%27%2C 0%2C 59678711%29,%28%27NC_072396.2%27%2C 0%2C 160969493%29,%28%27NC_072397.2%27%2C 0%2C 49419398%29,%28%27NC_085930.1%27%2C 0%2C 209442601%29,%28%27NC_085931.1%27%2C 0%2C 62059721%29
```
