## Additional Files for "How and why multicopy genes survive on the human Y chromosome": PonPyg_subset_annotation_GCF_028885625.2_genomic.protcoding_singletrans_DAZ.gff

```
##gff-version 3
##sequence-region NC_001646.1 1 16389
NC_001646.1	annotation	remark	1	16389	.	.	.	gff-version=3;sequence-region=%28%27NC_001646.1%27%2C 0%2C 16389%29,%28%27NC_072373.2%27%2C 0%2C 230807400%29,%28%27NC_072376.2%27%2C 0%2C 203829688%29,%28%27NC_072377.2%27%2C 0%2C 186348328%29,%28%27NC_072378.2%27%2C 0%2C 171334878%29,%28%27NC_072379.2%27%2C 0%2C 158534780%29,%28%27NC_072380.2%27%2C 0%2C 158152001%29,%28%27NC_072381.2%27%2C 0%2C 139209255%29,%28%27NC_072382.2%27%2C 0%2C 137033130%29,%28%27NC_072383.2%27%2C 0%2C 132184685%29,%28%27NC_072384.2%27%2C 0%2C 143261986%29,%28%27NC_072385.2%27%2C 0%2C 134313182%29,%28%27NC_072386.2%27%2C 0%2C 128999004%29,%28%27NC_072387.2%27%2C 0%2C 124308952%29,%28%27NC_072388.2%27%2C 0%2C 106409199%29,%28%27NC_072389.2%27%2C 0%2C 107891546%29,%28%27NC_072390.2%27%2C 0%2C 95557242%29,%28%27NC_072391.2%27%2C 0%2C 87425153%29,%28%27NC_072392.2%27%2C 0%2C 101496854%29,%28%27NC_072393.2%27%2C 0%2C 65241172%29,%28%27NC_072394.2%27%2C 0%2C 67026804%29,%28%27NC_072395.2%27%2C 0%2C 59678711%29,%28%27NC_072396.2%27%2C 0%2C 160969493%29,%28%27NC_072397.2%27%2C 0%2C 49419398%29,%28%27NC_085930.1%27%2C 0%2C 209442601%29,%28%27NC_085931.1%27%2C 0%2C 62059721%29
##sequence-region NC_072373.2 1 230807400
NC_072373.2	annotation	remark	1	230807400	.	.	.	gff-version=3;sequence-region=%28%27NC_001646.1%27%2C 0%2C 16389%29,%28%27NC_072373.2%27%2C 0%2C 230807400%29,%28%27NC_072376.2%27%2C 0%2C 203829688%29,%28%27NC_072377.2%27%2C 0%2C 186348328%29,%28%27NC_072378.2%27%2C 0%2C 171334878%29,%28%27NC_072379.2%27%2C 0%2C 158534780%29,%28%27NC_072380.2%27%2C 0%2C 158152001%29,%28%27NC_072381.2%27%2C 0%2C 139209255%29,%28%27NC_072382.2%27%2C 0%2C 137033130%29,%28%27NC_072383.2%27%2C 0%2C 132184685%29,%28%27NC_072384.2%27%2C 0%2C 143261986%29,%28%27NC_072385.2%27%2C 0%2C 134313182%29,%28%27NC_072386.2%27%2C 0%2C 128999004%29,%28%27NC_072387.2%27%2C 0%2C 124308952%29,%28%27NC_072388.2%27%2C 0%2C 106409199%29,%28%27NC_072389.2%27%2C 0%2C 107891546%29,%28%27NC_072390.2%27%2C 0%2C 95557242%29,%28%27NC_072391.2%27%2C 0%2C 87425153%29,%28%27NC_072392.2%27%2C 0%2C 101496854%29,%28%27NC_072393.2%27%2C 0%2C 65241172%29,%28%27NC_072394.2%27%2C 0%2C 67026804%29,%28%27NC_072395.2%27%2C 0%2C 59678711%29,%28%27NC_072396.2%27%2C 0%2C 160969493%29,%28%27NC_072397.2%27%2C 0%2C 49419398%29,%28%27NC_085930.1%27%2C 0%2C 209442601%29,%28%27NC_085931.1%27%2C 0%2C 62059721%29
##sequence-region NC_072376.2 1 203829688
NC_072376.2	annotation	remark	1	203829688	.	.	.	gff-version=3;sequence-region=%28%27NC_001646.1%27%2C 0%2C 16389%29,%28%27NC_072373.2%27%2C 0%2C 230807400%29,%28%27NC_072376.2%27%2C 0%2C 203829688%29,%28%27NC_072377.2%27%2C 0%2C 186348328%29,%28%27NC_072378.2%27%2C 0%2C 171334878%29,%28%27NC_072379.2%27%2C 0%2C 158534780%29,%28%27NC_072380.2%27%2C 0%2C 158152001%29,%28%27NC_072381.2%27%2C 0%2C 139209255%29,%28%27NC_072382.2%27%2C 0%2C 137033130%29,%28%27NC_072383.2%27%2C 0%2C 132184685%29,%28%27NC_072384.2%27%2C 0%2C 143261986%29,%28%27NC_072385.2%27%2C 0%2C 134313182%29,%28%27NC_072386.2%27%2C 0%2C 128999004%29,%28%27NC_072387.2%27%2C 0%2C 124308952%29,%28%27NC_072388.2%27%2C 0%2C 106409199%29,%28%27NC_072389.2%27%2C 0%2C 107891546%29,%28%27NC_072390.2%27%2C 0%2C 95557242%29,%28%27NC_072391.2%27%2C 0%2C 87425153%29,%28%27NC_072392.2%27%2C 0%2C 101496854%29,%28%27NC_072393.2%27%2C 0%2C 65241172%29,%28%27NC_072394.2%27%2C 0%2C 67026804%29,%28%27NC_072395.2%27%2C 0%2C 59678711%29,%28%27NC_072396.2%27%2C 0%2C 160969493%29,%28%27NC_072397.2%27%2C 0%2C 49419398%29,%28%27NC_085930.1%27%2C 0%2C 209442601%29,%28%27NC_085931.1%27%2C 0%2C 62059721%29
##sequence-region NC_072377.2 1 186348328
NC_072377.2	annotation	remark	1	186348328	.	.	.	gff-version=3;sequence-region=%28%27NC_001646.1%27%2C 0%2C 16389%29,%28%27NC_072373.2%27%2C 0%2C 230807400%29,%28%27NC_072376.2%27%2C 0%2C 203829688%29,%28%27NC_072377.2%27%2C 0%2C 186348328%29,%28%27NC_072378.2%27%2C 0%2C 171334878%29,%28%27NC_072379.2%27%2C 0%2C 158534780%29,%28%27NC_072380.2%27%2C 0%2C 158152001%29,%28%27NC_072381.2%27%2C 0%2C 139209255%29,%28%27NC_072382.2%27%2C 0%2C 137033130%29,%28%27NC_072383.2%27%2C 0%2C 132184685%29,%28%27NC_072384.2%27%2C 0%2C 143261986%29,%28%27NC_072385.2%27%2C 0%2C 134313182%29,%28%27NC_072386.2%27%2C 0%2C 128999004%29,%28%27NC_072387.2%27%2C 0%2C 124308952%29,%28%27NC_072388.2%27%2C 0%2C 106409199%29,%28%27NC_072389.2%27%2C 0%2C 107891546%29,%28%27NC_072390.2%27%2C 0%2C 95557242%29,%28%27NC_072391.2%27%2C 0%2C 87425153%29,%28%27NC_072392.2%27%2C 0%2C 101496854%29,%28%27NC_072393.2%27%2C 0%2C 65241172%29,%28%27NC_072394.2%27%2C 0%2C 67026804%29,%28%27NC_072395.2%27%2C 0%2C 59678711%29,%28%27NC_072396.2%27%2C 0%2C 160969493%29,%28%27NC_072397.2%27%2C 0%2C 49419398%29,%28%27NC_085930.1%27%2C 0%2C 209442601%29,%28%27NC_085931.1%27%2C 0%2C 62059721%29
##sequence-region NC_072378.2 1 171334878
NC_072378.2	annotation	remark	1	171334878	.	.	.	gff-version=3;sequence-region=%28%27NC_001646.1%27%2C 0%2C 16389%29,%28%27NC_072373.2%27%2C 0%2C 230807400%29,%28%27NC_072376.2%27%2C 0%2C 203829688%29,%28%27NC_072377.2%27%2C 0%2C 186348328%29,%28%27NC_072378.2%27%2C 0%2C 171334878%29,%28%27NC_072379.2%27%2C 0%2C 158534780%29,%28%27NC_072380.2%27%2C 0%2C 158152001%29,%28%27NC_072381.2%27%2C 0%2C 139209255%29,%28%27NC_072382.2%27%2C 0%2C 137033130%29,%28%27NC_072383.2%27%2C 0%2C 132184685%29,%28%27NC_072384.2%27%2C 0%2C 143261986%29,%28%27NC_072385.2%27%2C 0%2C 134313182%29,%28%27NC_072386.2%27%2C 0%2C 128999004%29,%28%27NC_072387.2%27%2C 0%2C 124308952%29,%28%27NC_072388.2%27%2C 0%2C 106409199%29,%28%27NC_072389.2%27%2C 0%2C 107891546%29,%28%27NC_072390.2%27%2C 0%2C 95557242%29,%28%27NC_072391.2%27%2C 0%2C 87425153%29,%28%27NC_072392.2%27%2C 0%2C 101496854%29,%28%27NC_072393.2%27%2C 0%2C 65241172%29,%28%27NC_072394.2%27%2C 0%2C 67026804%29,%28%27NC_072395.2%27%2C 0%2C 59678711%29,%28%27NC_072396.2%27%2C 0%2C 160969493%29,%28%27NC_072397.2%27%2C 0%2C 49419398%29,%28%27NC_085930.1%27%2C 0%2C 209442601%29,%28%27NC_085931.1%27%2C 0%2C 62059721%29
##sequence-region NC_072379.2 1 158534780
NC_072379.2	annotation	remark	1	158534780	.	.	.	gff-version=3;sequence-region=%28%27NC_001646.1%27%2C 0%2C 16389%29,%28%27NC_072373.2%27%2C 0%2C 230807400%29,%28%27NC_072376.2%27%2C 0%2C 203829688%29,%28%27NC_072377.2%27%2C 0%2C 186348328%29,%28%27NC_072378.2%27%2C 0%2C 171334878%29,%28%27NC_072379.2%27%2C 0%2C 158534780%29,%28%27NC_072380.2%27%2C 0%2C 158152001%29,%28%27NC_072381.2%27%2C 0%2C 139209255%29,%28%27NC_072382.2%27%2C 0%2C 137033130%29,%28%27NC_072383.2%27%2C 0%2C 132184685%29,%28%27NC_072384.2%27%2C 0%2C 143261986%29,%28%27NC_072385.2%27%2C 0%2C 134313182%29,%28%27NC_072386.2%27%2C 0%2C 128999004%29,%28%27NC_072387.2%27%2C 0%2C 124308952%29,%28%27NC_072388.2%27%2C 0%2C 106409199%29,%28%27NC_072389.2%27%2C 0%2C 107891546%29,%28%27NC_072390.2%27%2C 0%2C 95557242%29,%28%27NC_072391.2%27%2C 0%2C 87425153%29,%28%27NC_072392.2%27%2C 0%2C 101496854%29,%28%27NC_072393.2%27%2C 0%2C 65241172%29,%28%27NC_072394.2%27%2C 0%2C 67026804%29,%28%27NC_072395.2%27%2C 0%2C 59678711%29,%28%27NC_072396.2%27%2C 0%2C 160969493%29,%28%27NC_072397.2%27%2C 0%2C 49419398%29,%28%27NC_085930.1%27%2C 0%2C 209442601%29,%28%27NC_085931.1%27%2C 0%2C 62059721%29
##sequence-region NC_072380.2 1 158152001
NC_072380.2	annotation	remark	1	158152001	.	.	.	gff-version=3;sequence-region=%28%27NC_001646.1%27%2C 0%2C 16389%29,%28%27NC_072373.2%27%2C 0%2C 230807400%29,%28%27NC_072376.2%27%2C 0%2C 203829688%29,%28%27NC_072377.2%27%2C 0%2C 186348328%29,%28%27NC_072378.2%27%2C 0%2C 171334878%29,%28%27NC_072379.2%27%2C 0%2C 158534780%29,%28%27NC_072380.2%27%2C 0%2C 158152001%29,%28%27NC_072381.2%27%2C 0%2C 139209255%29,%28%27NC_072382.2%27%2C 0%2C 137033130%29,%28%27NC_072383.2%27%2C 0%2C 132184685%29,%28%27NC_072384.2%27%2C 0%2C 143261986%29,%28%27NC_072385.2%27%2C 0%2C 134313182%29,%28%27NC_072386.2%27%2C 0%2C 128999004%29,%28%27NC_072387.2%27%2C 0%2C 124308952%29,%28%27NC_072388.2%27%2C 0%2C 106409199%29,%28%27NC_072389.2%27%2C 0%2C 107891546%29,%28%27NC_072390.2%27%2C 0%2C 95557242%29,%28%27NC_072391.2%27%2C 0%2C 87425153%29,%28%27NC_072392.2%27%2C 0%2C 101496854%29,%28%27NC_072393.2%27%2C 0%2C 65241172%29,%28%27NC_072394.2%27%2C 0%2C 67026804%29,%28%27NC_072395.2%27%2C 0%2C 59678711%29,%28%27NC_072396.2%27%2C 0%2C 160969493%29,%28%27NC_072397.2%27%2C 0%2C 49419398%29,%28%27NC_085930.1%27%2C 0%2C 209442601%29,%28%27NC_085931.1%27%2C 0%2C 62059721%29
##sequence-region NC_072381.2 1 139209255
NC_072381.2	annotation	remark	1	139209255	.	.	.	gff-version=3;sequence-region=%28%27NC_001646.1%27%2C 0%2C 16389%29,%28%27NC_072373.2%27%2C 0%2C 230807400%29,%28%27NC_072376.2%27%2C 0%2C 203829688%29,%28%27NC_072377.2%27%2C 0%2C 186348328%29,%28%27NC_072378.2%27%2C 0%2C 171334878%29,%28%27NC_072379.2%27%2C 0%2C 158534780%29,%28%27NC_072380.2%27%2C 0%2C 158152001%29,%28%27NC_072381.2%27%2C 0%2C 139209255%29,%28%27NC_072382.2%27%2C 0%2C 137033130%29,%28%27NC_072383.2%27%2C 0%2C 132184685%29,%28%27NC_072384.2%27%2C 0%2C 143261986%29,%28%27NC_072385.2%27%2C 0%2C 134313182%29,%28%27NC_072386.2%27%2C 0%2C 128999004%29,%28%27NC_072387.2%27%2C 0%2C 124308952%29,%28%27NC_072388.2%27%2C 0%2C 106409199%29,%28%27NC_072389.2%27%2C 0%2C 107891546%29,%28%27NC_072390.2%27%2C 0%2C 95557242%29,%28%27NC_072391.2%27%2C 0%2C 87425153%29,%28%27NC_072392.2%27%2C 0%2C 101496854%29,%28%27NC_072393.2%27%2C 0%2C 65241172%29,%28%27NC_072394.2%27%2C 0%2C 67026804%29,%28%27NC_072395.2%27%2C 0%2C 59678711%29,%28%27NC_072396.2%27%2C 0%2C 160969493%29,%28%27NC_072397.2%27%2C 0%2C 49419398%29,%28%27NC_085930.1%27%2C 0%2C 209442601%29,%28%27NC_085931.1%27%2C 0%2C 62059721%29
##sequence-region NC_072382.2 1 137033130
NC_072382.2	annotation	remark	1	137033130	.	.	.	gff-version=3;sequence-region=%28%27NC_001646.1%27%2C 0%2C 16389%29,%28%27NC_072373.2%27%2C 0%2C 230807400%29,%28%27NC_072376.2%27%2C 0%2C 203829688%29,%28%27NC_072377.2%27%2C 0%2C 186348328%29,%28%27NC_072378.2%27%2C 0%2C 171334878%29,%28%27NC_072379.2%27%2C 0%2C 158534780%29,%28%27NC_072380.2%27%2C 0%2C 158152001%29,%28%27NC_072381.2%27%2C 0%2C 139209255%29,%28%27NC_072382.2%27%2C 0%2C 137033130%29,%28%27NC_072383.2%27%2C 0%2C 132184685%29,%28%27NC_072384.2%27%2C 0%2C 143261986%29,%28%27NC_072385.2%27%2C 0%2C 134313182%29,%28%27NC_072386.2%27%2C 0%2C 128999004%29,%28%27NC_072387.2%27%2C 0%2C 124308952%29,%28%27NC_072388.2%27%2C 0%2C 106409199%29,%28%27NC_072389.2%27%2C 0%2C 107891546%29,%28%27NC_072390.2%27%2C 0%2C 95557242%29,%28%27NC_072391.2%27%2C 0%2C 87425153%29,%28%27NC_072392.2%27%2C 0%2C 101496854%29,%28%27NC_072393.2%27%2C 0%2C 65241172%29,%28%27NC_072394.2%27%2C 0%2C 67026804%29,%28%27NC_072395.2%27%2C 0%2C 59678711%29,%28%27NC_072396.2%27%2C 0%2C 160969493%29,%28%27NC_072397.2%27%2C 0%2C 49419398%29,%28%27NC_085930.1%27%2C 0%2C 209442601%29,%28%27NC_085931.1%27%2C 0%2C 62059721%29
##sequence-region NC_072383.2 1 132184685
NC_072383.2	annotation	remark	1	132184685	.	.	.	gff-version=3;sequence-region=%28%27NC_001646.1%27%2C 0%2C 16389%29,%28%27NC_072373.2%27%2C 0%2C 230807400%29,%28%27NC_072376.2%27%2C 0%2C 203829688%29,%28%27NC_072377.2%27%2C 0%2C 186348328%29,%28%27NC_072378.2%27%2C 0%2C 171334878%29,%28%27NC_072379.2%27%2C 0%2C 158534780%29,%28%27NC_072380.2%27%2C 0%2C 158152001%29,%28%27NC_072381.2%27%2C 0%2C 139209255%29,%28%27NC_072382.2%27%2C 0%2C 137033130%29,%28%27NC_072383.2%27%2C 0%2C 132184685%29,%28%27NC_072384.2%27%2C 0%2C 143261986%29,%28%27NC_072385.2%27%2C 0%2C 134313182%29,%28%27NC_072386.2%27%2C 0%2C 128999004%29,%28%27NC_072387.2%27%2C 0%2C 124308952%29,%28%27NC_072388.2%27%2C 0%2C 106409199%29,%28%27NC_072389.2%27%2C 0%2C 107891546%29,%28%27NC_072390.2%27%2C 0%2C 95557242%29,%28%27NC_072391.2%27%2C 0%2C 87425153%29,%28%27NC_072392.2%27%2C 0%2C 101496854%29,%28%27NC_072393.2%27%2C 0%2C 65241172%29,%28%27NC_072394.2%27%2C 0%2C 67026804%29,%28%27NC_072395.2%27%2C 0%2C 59678711%29,%28%27NC_072396.2%27%2C 0%2C 160969493%29,%28%27NC_072397.2%27%2C 0%2C 49419398%29,%28%27NC_085930.1%27%2C 0%2C 209442601%29,%28%27NC_085931.1%27%2C 0%2C 62059721%29
##sequence-region NC_072384.2 1 143261986
NC_072384.2	annotation	remark	1	143261986	.	.	.	gff-version=3;sequence-region=%28%27NC_001646.1%27%2C 0%2C 16389%29,%28%27NC_072373.2%27%2C 0%2C 230807400%29,%28%27NC_072376.2%27%2C 0%2C 203829688%29,%28%27NC_072377.2%27%2C 0%2C 186348328%29,%28%27NC_072378.2%27%2C 0%2C 171334878%29,%28%27NC_072379.2%27%2C 0%2C 158534780%29,%28%27NC_072380.2%27%2C 0%2C 158152001%29,%28%27NC_072381.2%27%2C 0%2C 139209255%29,%28%27NC_072382.2%27%2C 0%2C 137033130%29,%28%27NC_072383.2%27%2C 0%2C 132184685%29,%28%27NC_072384.2%27%2C 0%2C 143261986%29,%28%27NC_072385.2%27%2C 0%2C 134313182%29,%28%27NC_072386.2%27%2C 0%2C 128999004%29,%28%27NC_072387.2%27%2C 0%2C 124308952%29,%28%27NC_072388.2%27%2C 0%2C 106409199%29,%28%27NC_072389.2%27%2C 0%2C 107891546%29,%28%27NC_072390.2%27%2C 0%2C 95557242%29,%28%27NC_072391.2%27%2C 0%2C 87425153%29,%28%27NC_072392.2%27%2C 0%2C 101496854%29,%28%27NC_072393.2%27%2C 0%2C 65241172%29,%28%27NC_072394.2%27%2C 0%2C 67026804%29,%28%27NC_072395.2%27%2C 0%2C 59678711%29,%28%27NC_072396.2%27%2C 0%2C 160969493%29,%28%27NC_072397.2%27%2C 0%2C 49419398%29,%28%27NC_085930.1%27%2C 0%2C 209442601%29,%28%27NC_085931.1%27%2C 0%2C 62059721%29
NC_072384.2	Gnomon	gene	97744199	97808546	.	-	.	Dbxref=GeneID:129031743;ID=gene-BOLL;Name=BOLL;description=boule homolog%2C RNA binding protein;gbkey=Gene;gene=BOLL;gene_biotype=protein_coding
NC_072384.2	Gnomon	mRNA	97763942	97808546	.	-	.	Dbxref=GeneID:129031743,GenBank:XM_054478390.1;ID=rna-XM_054478390.1;Name=XM_054478390.1;Parent=gene-BOLL;gbkey=mRNA;gene=BOLL;model_evidence=Supporting evidence includes similarity to: 12 Proteins%2C 12 long SRA reads;product=boule homolog%2C RNA binding protein%2C transcript variant X6;transcript_id=XM_054478390.1
NC_072384.2	Gnomon	exon	97807710	97808546	.	-	.	Dbxref=GeneID:129031743,GenBank:XM_054478390.1;ID=exon-XM_054478390.1-1;Parent=rna-XM_054478390.1;gbkey=mRNA;gene=BOLL;product=boule homolog%2C RNA binding protein%2C transcript variant X6;transcript_id=XM_054478390.1
NC_072384.2	Gnomon	exon	97803497	97803640	.	-	.	Dbxref=GeneID:129031743,GenBank:XM_054478390.1;ID=exon-XM_054478390.1-2;Parent=rna-XM_054478390.1;gbkey=mRNA;gene=BOLL;product=boule homolog%2C RNA binding protein%2C transcript variant X6;transcript_id=XM_054478390.1
NC_072384.2	Gnomon	exon	97800747	97800838	.	-	.	Dbxref=GeneID:129031743,GenBank:XM_054478390.1;ID=exon-XM_054478390.1-3;Parent=rna-XM_054478390.1;gbkey=mRNA;gene=BOLL;product=boule homolog%2C RNA binding protein%2C transcript variant X6;transcript_id=XM_054478390.1
NC_072384.2	Gnomon	exon	97798832	97798886	.	-	.	Dbxref=GeneID:129031743,GenBank:XM_054478390.1;ID=exon-XM_054478390.1-4;Parent=rna-XM_054478390.1;gbkey=mRNA;gene=BOLL;product=boule homolog%2C RNA binding protein%2C transcript variant X6;transcript_id=XM_054478390.1
NC_072384.2	Gnomon	exon	97797442	97797517	.	-	.	Dbxref=GeneID:129031743,GenBank:XM_054478390.1;ID=exon-XM_054478390.1-5;Parent=rna-XM_054478390.1;gbkey=mRNA;gene=BOLL;product=boule homolog%2C RNA binding protein%2C transcript variant X6;transcript_id=XM_054478390.1
NC_072384.2	Gnomon	exon	97793653	97793780	.	-	.	Dbxref=GeneID:129031743,GenBank:XM_054478390.1;ID=exon-XM_054478390.1-6;Parent=rna-XM_054478390.1;gbkey=mRNA;gene=BOLL;product=boule homolog%2C RNA binding protein%2C transcript variant X6;transcript_id=XM_054478390.1
NC_072384.2	Gnomon	exon	97788226	97788297	.	-	.	Dbxref=GeneID:129031743,GenBank:XM_054478390.1;ID=exon-XM_054478390.1-7;Parent=rna-XM_054478390.1;gbkey=mRNA;gene=BOLL;product=boule homolog%2C RNA binding protein%2C transcript variant X6;transcript_id=XM_054478390.1
NC_072384.2	Gnomon	exon	97778327	97778374	.	-	.	Dbxref=GeneID:129031743,GenBank:XM_054478390.1;ID=exon-XM_054478390.1-8;Parent=rna-XM_054478390.1;gbkey=mRNA;gene=BOLL;product=boule homolog%2C RNA binding protein%2C transcript variant X6;transcript_id=XM_054478390.1
NC_072384.2	Gnomon	exon	97777399	97777527	.	-	.	Dbxref=GeneID:129031743,GenBank:XM_054478390.1;ID=exon-XM_054478390.1-9;Parent=rna-XM_054478390.1;gbkey=mRNA;gene=BOLL;product=boule homolog%2C RNA binding protein%2C transcript variant X6;transcript_id=XM_054478390.1
NC_072384.2	Gnomon	exon	97766134	97766232	.	-	.	Dbxref=GeneID:129031743,GenBank:XM_054478390.1;ID=exon-XM_054478390.1-10;Parent=rna-XM_054478390.1;gbkey=mRNA;gene=BOLL;product=boule homolog%2C RNA binding protein%2C transcript variant X6;transcript_id=XM_054478390.1
NC_072384.2	Gnomon	exon	97763942	97764205	.	-	.	Dbxref=GeneID:129031743,GenBank:XM_054478390.1;ID=exon-XM_054478390.1-11;Parent=rna-XM_054478390.1;gbkey=mRNA;gene=BOLL;product=boule homolog%2C RNA binding protein%2C transcript variant X6;transcript_id=XM_054478390.1
NC_072384.2	Gnomon	CDS	97807710	97807730	.	-	0	Dbxref=GeneID:129031743,GenBank:XP_054334365.1;ID=cds-XP_054334365.1;Name=XP_054334365.1;Parent=rna-XM_054478390.1;gbkey=CDS;gene=BOLL;product=protein boule-like isoform X5;protein_id=XP_054334365.1
NC_072384.2	Gnomon	CDS	97803497	97803640	.	-	0	Dbxref=GeneID:129031743,GenBank:XP_054334365.1;ID=cds-XP_054334365.1;Name=XP_054334365.1;Parent=rna-XM_054478390.1;gbkey=CDS;gene=BOLL;product=protein boule-like isoform X5;protein_id=XP_054334365.1
NC_072384.2	Gnomon	CDS	97800747	97800838	.	-	0	Dbxref=GeneID:129031743,GenBank:XP_054334365.1;ID=cds-XP_054334365.1;Name=XP_054334365.1;Parent=rna-XM_054478390.1;gbkey=CDS;gene=BOLL;product=protein boule-like isoform X5;protein_id=XP_054334365.1
NC_072384.2	Gnomon	CDS	97798832	97798886	.	-	1	Dbxref=GeneID:129031743,GenBank:XP_054334365.1;ID=cds-XP_054334365.1;Name=XP_054334365.1;Parent=rna-XM_054478390.1;gbkey=CDS;gene=BOLL;product=protein boule-like isoform X5;protein_id=XP_054334365.1
NC_072384.2	Gnomon	CDS	97797442	97797517	.	-	0	Dbxref=GeneID:129031743,GenBank:XP_054334365.1;ID=cds-XP_054334365.1;Name=XP_054334365.1;Parent=rna-XM_054478390.1;gbkey=CDS;gene=BOLL;product=protein boule-like isoform X5;protein_id=XP_054334365.1
NC_072384.2	Gnomon	CDS	97793653	97793780	.	-	2	Dbxref=GeneID:129031743,GenBank:XP_054334365.1;ID=cds-XP_054334365.1;Name=XP_054334365.1;Parent=rna-XM_054478390.1;gbkey=CDS;gene=BOLL;product=protein boule-like isoform X5;protein_id=XP_054334365.1
NC_072384.2	Gnomon	CDS	97788226	97788297	.	-	0	Dbxref=GeneID:129031743,GenBank:XP_054334365.1;ID=cds-XP_054334365.1;Name=XP_054334365.1;Parent=rna-XM_054478390.1;gbkey=CDS;gene=BOLL;product=protein boule-like isoform X5;protein_id=XP_054334365.1
NC_072384.2	Gnomon	CDS	97778327	97778374	.	-	0	Dbxref=GeneID:129031743,GenBank:XP_054334365.1;ID=cds-XP_054334365.1;Name=XP_054334365.1;Parent=rna-XM_054478390.1;gbkey=CDS;gene=BOLL;product=protein boule-like isoform X5;protein_id=XP_054334365.1
NC_072384.2	Gnomon	CDS	97777399	97777527	.	-	0	Dbxref=GeneID:129031743,GenBank:XP_054334365.1;ID=cds-XP_054334365.1;Name=XP_054334365.1;Parent=rna-XM_054478390.1;gbkey=CDS;gene=BOLL;product=protein boule-like isoform X5;protein_id=XP_054334365.1
NC_072384.2	Gnomon	CDS	97766134	97766232	.	-	0	Dbxref=GeneID:129031743,GenBank:XP_054334365.1;ID=cds-XP_054334365.1;Name=XP_054334365.1;Parent=rna-XM_054478390.1;gbkey=CDS;gene=BOLL;product=protein boule-like isoform X5;protein_id=XP_054334365.1
NC_072384.2	Gnomon	CDS	97764197	97764205	.	-	0	Dbxref=GeneID:129031743,GenBank:XP_054334365.1;ID=cds-XP_054334365.1;Name=XP_054334365.1;Parent=rna-XM_054478390.1;gbkey=CDS;gene=BOLL;product=protein boule-like isoform X5;protein_id=XP_054334365.1
##sequence-region NC_072385.2 1 134313182
NC_072385.2	annotation	remark	1	134313182	.	.	.	gff-version=3;sequence-region=%28%27NC_001646.1%27%2C 0%2C 16389%29,%28%27NC_072373.2%27%2C 0%2C 230807400%29,%28%27NC_072376.2%27%2C 0%2C 203829688%29,%28%27NC_072377.2%27%2C 0%2C 186348328%29,%28%27NC_072378.2%27%2C 0%2C 171334878%29,%28%27NC_072379.2%27%2C 0%2C 158534780%29,%28%27NC_072380.2%27%2C 0%2C 158152001%29,%28%27NC_072381.2%27%2C 0%2C 139209255%29,%28%27NC_072382.2%27%2C 0%2C 137033130%29,%28%27NC_072383.2%27%2C 0%2C 132184685%29,%28%27NC_072384.2%27%2C 0%2C 143261986%29,%28%27NC_072385.2%27%2C 0%2C 134313182%29,%28%27NC_072386.2%27%2C 0%2C 128999004%29,%28%27NC_072387.2%27%2C 0%2C 124308952%29,%28%27NC_072388.2%27%2C 0%2C 106409199%29,%28%27NC_072389.2%27%2C 0%2C 107891546%29,%28%27NC_072390.2%27%2C 0%2C 95557242%29,%28%27NC_072391.2%27%2C 0%2C 87425153%29,%28%27NC_072392.2%27%2C 0%2C 101496854%29,%28%27NC_072393.2%27%2C 0%2C 65241172%29,%28%27NC_072394.2%27%2C 0%2C 67026804%29,%28%27NC_072395.2%27%2C 0%2C 59678711%29,%28%27NC_072396.2%27%2C 0%2C 160969493%29,%28%27NC_072397.2%27%2C 0%2C 49419398%29,%28%27NC_085930.1%27%2C 0%2C 209442601%29,%28%27NC_085931.1%27%2C 0%2C 62059721%29
##sequence-region NC_072386.2 1 128999004
NC_072386.2	annotation	remark	1	128999004	.	.	.	gff-version=3;sequence-region=%28%27NC_001646.1%27%2C 0%2C 16389%29,%28%27NC_072373.2%27%2C 0%2C 230807400%29,%28%27NC_072376.2%27%2C 0%2C 203829688%29,%28%27NC_072377.2%27%2C 0%2C 186348328%29,%28%27NC_072378.2%27%2C 0%2C 171334878%29,%28%27NC_072379.2%27%2C 0%2C 158534780%29,%28%27NC_072380.2%27%2C 0%2C 158152001%29,%28%27NC_072381.2%27%2C 0%2C 139209255%29,%28%27NC_072382.2%27%2C 0%2C 137033130%29,%28%27NC_072383.2%27%2C 0%2C 132184685%29,%28%27NC_072384.2%27%2C 0%2C 143261986%29,%28%27NC_072385.2%27%2C 0%2C 134313182%29,%28%27NC_072386.2%27%2C 0%2C 128999004%29,%28%27NC_072387.2%27%2C 0%2C 124308952%29,%28%27NC_072388.2%27%2C 0%2C 106409199%29,%28%27NC_072389.2%27%2C 0%2C 107891546%29,%28%27NC_072390.2%27%2C 0%2C 95557242%29,%28%27NC_072391.2%27%2C 0%2C 87425153%29,%28%27NC_072392.2%27%2C 0%2C 101496854%29,%28%27NC_072393.2%27%2C 0%2C 65241172%29,%28%27NC_072394.2%27%2C 0%2C 67026804%29,%28%27NC_072395.2%27%2C 0%2C 59678711%29,%28%27NC_072396.2%27%2C 0%2C 160969493%29,%28%27NC_072397.2%27%2C 0%2C 49419398%29,%28%27NC_085930.1%27%2C 0%2C 209442601%29,%28%27NC_085931.1%27%2C 0%2C 62059721%29
##sequence-region NC_072387.2 1 124308952
NC_072387.2	annotation	remark	1	124308952	.	.	.	gff-version=3;sequence-region=%28%27NC_001646.1%27%2C 0%2C 16389%29,%28%27NC_072373.2%27%2C 0%2C 230807400%29,%28%27NC_072376.2%27%2C 0%2C 203829688%29,%28%27NC_072377.2%27%2C 0%2C 186348328%29,%28%27NC_072378.2%27%2C 0%2C 171334878%29,%28%27NC_072379.2%27%2C 0%2C 158534780%29,%28%27NC_072380.2%27%2C 0%2C 158152001%29,%28%27NC_072381.2%27%2C 0%2C 139209255%29,%28%27NC_072382.2%27%2C 0%2C 137033130%29,%28%27NC_072383.2%27%2C 0%2C 132184685%29,%28%27NC_072384.2%27%2C 0%2C 143261986%29,%28%27NC_072385.2%27%2C 0%2C 134313182%29,%28%27NC_072386.2%27%2C 0%2C 128999004%29,%28%27NC_072387.2%27%2C 0%2C 124308952%29,%28%27NC_072388.2%27%2C 0%2C 106409199%29,%28%27NC_072389.2%27%2C 0%2C 107891546%29,%28%27NC_072390.2%27%2C 0%2C 95557242%29,%28%27NC_072391.2%27%2C 0%2C 87425153%29,%28%27NC_072392.2%27%2C 0%2C 101496854%29,%28%27NC_072393.2%27%2C 0%2C 65241172%29,%28%27NC_072394.2%27%2C 0%2C 67026804%29,%28%27NC_072395.2%27%2C 0%2C 59678711%29,%28%27NC_072396.2%27%2C 0%2C 160969493%29,%28%27NC_072397.2%27%2C 0%2C 49419398%29,%28%27NC_085930.1%27%2C 0%2C 209442601%29,%28%27NC_085931.1%27%2C 0%2C 62059721%29
##sequence-region NC_072388.2 1 106409199
NC_072388.2	annotation	remark	1	106409199	.	.	.	gff-version=3;sequence-region=%28%27NC_001646.1%27%2C 0%2C 16389%29,%28%27NC_072373.2%27%2C 0%2C 230807400%29,%28%27NC_072376.2%27%2C 0%2C 203829688%29,%28%27NC_072377.2%27%2C 0%2C 186348328%29,%28%27NC_072378.2%27%2C 0%2C 171334878%29,%28%27NC_072379.2%27%2C 0%2C 158534780%29,%28%27NC_072380.2%27%2C 0%2C 158152001%29,%28%27NC_072381.2%27%2C 0%2C 139209255%29,%28%27NC_072382.2%27%2C 0%2C 137033130%29,%28%27NC_072383.2%27%2C 0%2C 132184685%29,%28%27NC_072384.2%27%2C 0%2C 143261986%29,%28%27NC_072385.2%27%2C 0%2C 134313182%29,%28%27NC_072386.2%27%2C 0%2C 128999004%29,%28%27NC_072387.2%27%2C 0%2C 124308952%29,%28%27NC_072388.2%27%2C 0%2C 106409199%29,%28%27NC_072389.2%27%2C 0%2C 107891546%29,%28%27NC_072390.2%27%2C 0%2C 95557242%29,%28%27NC_072391.2%27%2C 0%2C 87425153%29,%28%27NC_072392.2%27%2C 0%2C 101496854%29,%28%27NC_072393.2%27%2C 0%2C 65241172%29,%28%27NC_072394.2%27%2C 0%2C 67026804%29,%28%27NC_072395.2%27%2C 0%2C 59678711%29,%28%27NC_072396.2%27%2C 0%2C 160969493%29,%28%27NC_072397.2%27%2C 0%2C 49419398%29,%28%27NC_085930.1%27%2C 0%2C 209442601%29,%28%27NC_085931.1%27%2C 0%2C 62059721%29
##sequence-region NC_072389.2 1 107891546
NC_072389.2	annotation	remark	1	107891546	.	.	.	gff-version=3;sequence-region=%28%27NC_001646.1%27%2C 0%2C 16389%29,%28%27NC_072373.2%27%2C 0%2C 230807400%29,%28%27NC_072376.2%27%2C 0%2C 203829688%29,%28%27NC_072377.2%27%2C 0%2C 186348328%29,%28%27NC_072378.2%27%2C 0%2C 171334878%29,%28%27NC_072379.2%27%2C 0%2C 158534780%29,%28%27NC_072380.2%27%2C 0%2C 158152001%29,%28%27NC_072381.2%27%2C 0%2C 139209255%29,%28%27NC_072382.2%27%2C 0%2C 137033130%29,%28%27NC_072383.2%27%2C 0%2C 132184685%29,%28%27NC_072384.2%27%2C 0%2C 143261986%29,%28%27NC_072385.2%27%2C 0%2C 134313182%29,%28%27NC_072386.2%27%2C 0%2C 128999004%29,%28%27NC_072387.2%27%2C 0%2C 124308952%29,%28%27NC_072388.2%27%2C 0%2C 106409199%29,%28%27NC_072389.2%27%2C 0%2C 107891546%29,%28%27NC_072390.2%27%2C 0%2C 95557242%29,%28%27NC_072391.2%27%2C 0%2C 87425153%29,%28%27NC_072392.2%27%2C 0%2C 101496854%29,%28%27NC_072393.2%27%2C 0%2C 65241172%29,%28%27NC_072394.2%27%2C 0%2C 67026804%29,%28%27NC_072395.2%27%2C 0%2C 59678711%29,%28%27NC_072396.2%27%2C 0%2C 160969493%29,%28%27NC_072397.2%27%2C 0%2C 49419398%29,%28%27NC_085930.1%27%2C 0%2C 209442601%29,%28%27NC_085931.1%27%2C 0%2C 62059721%29
##sequence-region NC_072390.2 1 95557242
NC_072390.2	annotation	remark	1	95557242	.	.	.	gff-version=3;sequence-region=%28%27NC_001646.1%27%2C 0%2C 16389%29,%28%27NC_072373.2%27%2C 0%2C 230807400%29,%28%27NC_072376.2%27%2C 0%2C 203829688%29,%28%27NC_072377.2%27%2C 0%2C 186348328%29,%28%27NC_072378.2%27%2C 0%2C 171334878%29,%28%27NC_072379.2%27%2C 0%2C 158534780%29,%28%27NC_072380.2%27%2C 0%2C 158152001%29,%28%27NC_072381.2%27%2C 0%2C 139209255%29,%28%27NC_072382.2%27%2C 0%2C 137033130%29,%28%27NC_072383.2%27%2C 0%2C 132184685%29,%28%27NC_072384.2%27%2C 0%2C 143261986%29,%28%27NC_072385.2%27%2C 0%2C 134313182%29,%28%27NC_072386.2%27%2C 0%2C 128999004%29,%28%27NC_072387.2%27%2C 0%2C 124308952%29,%28%27NC_072388.2%27%2C 0%2C 106409199%29,%28%27NC_072389.2%27%2C 0%2C 107891546%29,%28%27NC_072390.2%27%2C 0%2C 95557242%29,%28%27NC_072391.2%27%2C 0%2C 87425153%29,%28%27NC_072392.2%27%2C 0%2C 101496854%29,%28%27NC_072393.2%27%2C 0%2C 65241172%29,%28%27NC_072394.2%27%2C 0%2C 67026804%29,%28%27NC_072395.2%27%2C 0%2C 59678711%29,%28%27NC_072396.2%27%2C 0%2C 160969493%29,%28%27NC_072397.2%27%2C 0%2C 49419398%29,%28%27NC_085930.1%27%2C 0%2C 209442601%29,%28%27NC_085931.1%27%2C 0%2C 62059721%29
##sequence-region NC_072391.2 1 87425153
NC_072391.2	annotation	remark	1	87425153	.	.	.	gff-version=3;sequence-region=%28%27NC_001646.1%27%2C 0%2C 16389%29,%28%27NC_072373.2%27%2C 0%2C 230807400%29,%28%27NC_072376.2%27%2C 0%2C 203829688%29,%28%27NC_072377.2%27%2C 0%2C 186348328%29,%28%27NC_072378.2%27%2C 0%2C 171334878%29,%28%27NC_072379.2%27%2C 0%2C 158534780%29,%28%27NC_072380.2%27%2C 0%2C 158152001%29,%28%27NC_072381.2%27%2C 0%2C 139209255%29,%28%27NC_072382.2%27%2C 0%2C 137033130%29,%28%27NC_072383.2%27%2C 0%2C 132184685%29,%28%27NC_072384.2%27%2C 0%2C 143261986%29,%28%27NC_072385.2%27%2C 0%2C 134313182%29,%28%27NC_072386.2%27%2C 0%2C 128999004%29,%28%27NC_072387.2%27%2C 0%2C 124308952%29,%28%27NC_072388.2%27%2C 0%2C 106409199%29,%28%27NC_072389.2%27%2C 0%2C 107891546%29,%28%27NC_072390.2%27%2C 0%2C 95557242%29,%28%27NC_072391.2%27%2C 0%2C 87425153%29,%28%27NC_072392.2%27%2C 0%2C 101496854%29,%28%27NC_072393.2%27%2C 0%2C 65241172%29,%28%27NC_072394.2%27%2C 0%2C 67026804%29,%28%27NC_072395.2%27%2C 0%2C 59678711%29,%28%27NC_072396.2%27%2C 0%2C 160969493%29,%28%27NC_072397.2%27%2C 0%2C 49419398%29,%28%27NC_085930.1%27%2C 0%2C 209442601%29,%28%27NC_085931.1%27%2C 0%2C 62059721%29
##sequence-region NC_072392.2 1 101496854
NC_072392.2	annotation	remark	1	101496854	.	.	.	gff-version=3;sequence-region=%28%27NC_001646.1%27%2C 0%2C 16389%29,%28%27NC_072373.2%27%2C 0%2C 230807400%29,%28%27NC_072376.2%27%2C 0%2C 203829688%29,%28%27NC_072377.2%27%2C 0%2C 186348328%29,%28%27NC_072378.2%27%2C 0%2C 171334878%29,%28%27NC_072379.2%27%2C 0%2C 158534780%29,%28%27NC_072380.2%27%2C 0%2C 158152001%29,%28%27NC_072381.2%27%2C 0%2C 139209255%29,%28%27NC_072382.2%27%2C 0%2C 137033130%29,%28%27NC_072383.2%27%2C 0%2C 132184685%29,%28%27NC_072384.2%27%2C 0%2C 143261986%29,%28%27NC_072385.2%27%2C 0%2C 134313182%29,%28%27NC_072386.2%27%2C 0%2C 128999004%29,%28%27NC_072387.2%27%2C 0%2C 124308952%29,%28%27NC_072388.2%27%2C 0%2C 106409199%29,%28%27NC_072389.2%27%2C 0%2C 107891546%29,%28%27NC_072390.2%27%2C 0%2C 95557242%29,%28%27NC_072391.2%27%2C 0%2C 87425153%29,%28%27NC_072392.2%27%2C 0%2C 101496854%29,%28%27NC_072393.2%27%2C 0%2C 65241172%29,%28%27NC_072394.2%27%2C 0%2C 67026804%29,%28%27NC_072395.2%27%2C 0%2C 59678711%29,%28%27NC_072396.2%27%2C 0%2C 160969493%29,%28%27NC_072397.2%27%2C 0%2C 49419398%29,%28%27NC_085930.1%27%2C 0%2C 209442601%29,%28%27NC_085931.1%27%2C 0%2C 62059721%29
##sequence-region NC_072393.2 1 65241172
NC_072393.2	annotation	remark	1	65241172	.	.	.	gff-version=3;sequence-region=%28%27NC_001646.1%27%2C 0%2C 16389%29,%28%27NC_072373.2%27%2C 0%2C 230807400%29,%28%27NC_072376.2%27%2C 0%2C 203829688%29,%28%27NC_072377.2%27%2C 0%2C 186348328%29,%28%27NC_072378.2%27%2C 0%2C 171334878%29,%28%27NC_072379.2%27%2C 0%2C 158534780%29,%28%27NC_072380.2%27%2C 0%2C 158152001%29,%28%27NC_072381.2%27%2C 0%2C 139209255%29,%28%27NC_072382.2%27%2C 0%2C 137033130%29,%28%27NC_072383.2%27%2C 0%2C 132184685%29,%28%27NC_072384.2%27%2C 0%2C 143261986%29,%28%27NC_072385.2%27%2C 0%2C 134313182%29,%28%27NC_072386.2%27%2C 0%2C 128999004%29,%28%27NC_072387.2%27%2C 0%2C 124308952%29,%28%27NC_072388.2%27%2C 0%2C 106409199%29,%28%27NC_072389.2%27%2C 0%2C 107891546%29,%28%27NC_072390.2%27%2C 0%2C 95557242%29,%28%27NC_072391.2%27%2C 0%2C 87425153%29,%28%27NC_072392.2%27%2C 0%2C 101496854%29,%28%27NC_072393.2%27%2C 0%2C 65241172%29,%28%27NC_072394.2%27%2C 0%2C 67026804%29,%28%27NC_072395.2%27%2C 0%2C 59678711%29,%28%27NC_072396.2%27%2C 0%2C 160969493%29,%28%27NC_072397.2%27%2C 0%2C 49419398%29,%28%27NC_085930.1%27%2C 0%2C 209442601%29,%28%27NC_085931.1%27%2C 0%2C 62059721%29
##sequence-region NC_072394.2 1 67026804
NC_072394.2	annotation	remark	1	67026804	.	.	.	gff-version=3;sequence-region=%28%27NC_001646.1%27%2C 0%2C 16389%29,%28%27NC_072373.2%27%2C 0%2C 230807400%29,%28%27NC_072376.2%27%2C 0%2C 203829688%29,%28%27NC_072377.2%27%2C 0%2C 186348328%29,%28%27NC_072378.2%27%2C 0%2C 171334878%29,%28%27NC_072379.2%27%2C 0%2C 158534780%29,%28%27NC_072380.2%27%2C 0%2C 158152001%29,%28%27NC_072381.2%27%2C 0%2C 139209255%29,%28%27NC_072382.2%27%2C 0%2C 137033130%29,%28%27NC_072383.2%27%2C 0%2C 132184685%29,%28%27NC_072384.2%27%2C 0%2C 143261986%29,%28%27NC_072385.2%27%2C 0%2C 134313182%29,%28%27NC_072386.2%27%2C 0%2C 128999004%29,%28%27NC_072387.2%27%2C 0%2C 124308952%29,%28%27NC_072388.2%27%2C 0%2C 106409199%29,%28%27NC_072389.2%27%2C 0%2C 107891546%29,%28%27NC_072390.2%27%2C 0%2C 95557242%29,%28%27NC_072391.2%27%2C 0%2C 87425153%29,%28%27NC_072392.2%27%2C 0%2C 101496854%29,%28%27NC_072393.2%27%2C 0%2C 65241172%29,%28%27NC_072394.2%27%2C 0%2C 67026804%29,%28%27NC_072395.2%27%2C 0%2C 59678711%29,%28%27NC_072396.2%27%2C 0%2C 160969493%29,%28%27NC_072397.2%27%2C 0%2C 49419398%29,%28%27NC_085930.1%27%2C 0%2C 209442601%29,%28%27NC_085931.1%27%2C 0%2C 62059721%29
##sequence-region NC_072395.2 1 59678711
NC_072395.2	annotation	remark	1	59678711	.	.	.	gff-version=3;sequence-region=%28%27NC_001646.1%27%2C 0%2C 16389%29,%28%27NC_072373.2%27%2C 0%2C 230807400%29,%28%27NC_072376.2%27%2C 0%2C 203829688%29,%28%27NC_072377.2%27%2C 0%2C 186348328%29,%28%27NC_072378.2%27%2C 0%2C 171334878%29,%28%27NC_072379.2%27%2C 0%2C 158534780%29,%28%27NC_072380.2%27%2C 0%2C 158152001%29,%28%27NC_072381.2%27%2C 0%2C 139209255%29,%28%27NC_072382.2%27%2C 0%2C 137033130%29,%28%27NC_072383.2%27%2C 0%2C 132184685%29,%28%27NC_072384.2%27%2C 0%2C 143261986%29,%28%27NC_072385.2%27%2C 0%2C 134313182%29,%28%27NC_072386.2%27%2C 0%2C 128999004%29,%28%27NC_072387.2%27%2C 0%2C 124308952%29,%28%27NC_072388.2%27%2C 0%2C 106409199%29,%28%27NC_072389.2%27%2C 0%2C 107891546%29,%28%27NC_072390.2%27%2C 0%2C 95557242%29,%28%27NC_072391.2%27%2C 0%2C 87425153%29,%28%27NC_072392.2%27%2C 0%2C 101496854%29,%28%27NC_072393.2%27%2C 0%2C 65241172%29,%28%27NC_072394.2%27%2C 0%2C 67026804%29,%28%27NC_072395.2%27%2C 0%2C 59678711%29,%28%27NC_072396.2%27%2C 0%2C 160969493%29,%28%27NC_072397.2%27%2C 0%2C 49419398%29,%28%27NC_085930.1%27%2C 0%2C 209442601%29,%28%27NC_085931.1%27%2C 0%2C 62059721%29
##sequence-region NC_072396.2 1 160969493
NC_072396.2	annotation	remark	1	160969493	.	.	.	gff-version=3;sequence-region=%28%27NC_001646.1%27%2C 0%2C 16389%29,%28%27NC_072373.2%27%2C 0%2C 230807400%29,%28%27NC_072376.2%27%2C 0%2C 203829688%29,%28%27NC_072377.2%27%2C 0%2C 186348328%29,%28%27NC_072378.2%27%2C 0%2C 171334878%29,%28%27NC_072379.2%27%2C 0%2C 158534780%29,%28%27NC_072380.2%27%2C 0%2C 158152001%29,%28%27NC_072381.2%27%2C 0%2C 139209255%29,%28%27NC_072382.2%27%2C 0%2C 137033130%29,%28%27NC_072383.2%27%2C 0%2C 132184685%29,%28%27NC_072384.2%27%2C 0%2C 143261986%29,%28%27NC_072385.2%27%2C 0%2C 134313182%29,%28%27NC_072386.2%27%2C 0%2C 128999004%29,%28%27NC_072387.2%27%2C 0%2C 124308952%29,%28%27NC_072388.2%27%2C 0%2C 106409199%29,%28%27NC_072389.2%27%2C 0%2C 107891546%29,%28%27NC_072390.2%27%2C 0%2C 95557242%29,%28%27NC_072391.2%27%2C 0%2C 87425153%29,%28%27NC_072392.2%27%2C 0%2C 101496854%29,%28%27NC_072393.2%27%2C 0%2C 65241172%29,%28%27NC_072394.2%27%2C 0%2C 67026804%29,%28%27NC_072395.2%27%2C 0%2C 59678711%29,%28%27NC_072396.2%27%2C 0%2C 160969493%29,%28%27NC_072397.2%27%2C 0%2C 49419398%29,%28%27NC_085930.1%27%2C 0%2C 209442601%29,%28%27NC_085931.1%27%2C 0%2C 62059721%29
##sequence-region NC_072397.2 1 49419398
NC_072397.2	annotation	remark	1	49419398	.	.	.	gff-version=3;sequence-region=%28%27NC_001646.1%27%2C 0%2C 16389%29,%28%27NC_072373.2%27%2C 0%2C 230807400%29,%28%27NC_072376.2%27%2C 0%2C 203829688%29,%28%27NC_072377.2%27%2C 0%2C 186348328%29,%28%27NC_072378.2%27%2C 0%2C 171334878%29,%28%27NC_072379.2%27%2C 0%2C 158534780%29,%28%27NC_072380.2%27%2C 0%2C 158152001%29,%28%27NC_072381.2%27%2C 0%2C 139209255%29,%28%27NC_072382.2%27%2C 0%2C 137033130%29,%28%27NC_072383.2%27%2C 0%2C 132184685%29,%28%27NC_072384.2%27%2C 0%2C 143261986%29,%28%27NC_072385.2%27%2C 0%2C 134313182%29,%28%27NC_072386.2%27%2C 0%2C 128999004%29,%28%27NC_072387.2%27%2C 0%2C 124308952%29,%28%27NC_072388.2%27%2C 0%2C 106409199%29,%28%27NC_072389.2%27%2C 0%2C 107891546%29,%28%27NC_072390.2%27%2C 0%2C 95557242%29,%28%27NC_072391.2%27%2C 0%2C 87425153%29,%28%27NC_072392.2%27%2C 0%2C 101496854%29,%28%27NC_072393.2%27%2C 0%2C 65241172%29,%28%27NC_072394.2%27%2C 0%2C 67026804%29,%28%27NC_072395.2%27%2C 0%2C 59678711%29,%28%27NC_072396.2%27%2C 0%2C 160969493%29,%28%27NC_072397.2%27%2C 0%2C 49419398%29,%28%27NC_085930.1%27%2C 0%2C 209442601%29,%28%27NC_085931.1%27%2C 0%2C 62059721%29
NC_072397.2	Gnomon	gene	26220121	26282719	.	-	.	Dbxref=GeneID:129025961;ID=gene-LOC129025961;Name=LOC129025961;description=deleted in azoospermia protein 4-like;gbkey=Gene;gene=LOC129025961;gene_biotype=protein_coding
NC_072397.2	Gnomon	mRNA	26220292	26282653	.	-	.	Dbxref=GeneID:129025961,GenBank:XM_054473498.1;ID=rna-XM_054473498.1;Name=XM_054473498.1;Parent=gene-LOC129025961;gbkey=mRNA;gene=LOC129025961;model_evidence=Supporting evidence includes similarity to: 15 Proteins%2C 4 long SRA reads;product=deleted in azoospermia protein 4-like%2C transcript variant X1;transcript_id=XM_054473498.1
NC_072397.2	Gnomon	exon	26282436	26282653	.	-	.	Dbxref=GeneID:129025961,GenBank:XM_054473498.1;ID=exon-XM_054473498.1-1;Parent=rna-XM_054473498.1;gbkey=mRNA;gene=LOC129025961;product=deleted in azoospermia protein 4-like%2C transcript variant X1;transcript_id=XM_054473498.1
NC_072397.2	Gnomon	exon	26275993	26276139	.	-	.	Dbxref=GeneID:129025961,GenBank:XM_054473498.1;ID=exon-XM_054473498.1-2;Parent=rna-XM_054473498.1;gbkey=mRNA;gene=LOC129025961;product=deleted in azoospermia protein 4-like%2C transcript variant X1;transcript_id=XM_054473498.1
NC_072397.2	Gnomon	exon	26275627	26275718	.	-	.	Dbxref=GeneID:129025961,GenBank:XM_054473498.1;ID=exon-XM_054473498.1-3;Parent=rna-XM_054473498.1;gbkey=mRNA;gene=LOC129025961;product=deleted in azoospermia protein 4-like%2C transcript variant X1;transcript_id=XM_054473498.1
NC_072397.2	Gnomon	exon	26275017	26275068	.	-	.	Dbxref=GeneID:129025961,GenBank:XM_054473498.1;ID=exon-XM_054473498.1-4;Parent=rna-XM_054473498.1;gbkey=mRNA;gene=LOC129025961;product=deleted in azoospermia protein 4-like%2C transcript variant X1;transcript_id=XM_054473498.1
NC_072397.2	Gnomon	exon	26274518	26274581	.	-	.	Dbxref=GeneID:129025961,GenBank:XM_054473498.1;ID=exon-XM_054473498.1-5;Parent=rna-XM_054473498.1;gbkey=mRNA;gene=LOC129025961;product=deleted in azoospermia protein 4-like%2C transcript variant X1;transcript_id=XM_054473498.1
NC_072397.2	Gnomon	exon	26274289	26274428	.	-	.	Dbxref=GeneID:129025961,GenBank:XM_054473498.1;ID=exon-XM_054473498.1-6;Parent=rna-XM_054473498.1;gbkey=mRNA;gene=LOC129025961;product=deleted in azoospermia protein 4-like%2C transcript variant X1;transcript_id=XM_054473498.1
NC_072397.2	Gnomon	exon	26272813	26272884	.	-	.	Dbxref=GeneID:129025961,GenBank:XM_054473498.1;ID=exon-XM_054473498.1-7;Parent=rna-XM_054473498.1;gbkey=mRNA;gene=LOC129025961;product=deleted in azoospermia protein 4-like%2C transcript variant X1;transcript_id=XM_054473498.1
NC_072397.2	Gnomon	exon	26270294	26270365	.	-	.	Dbxref=GeneID:129025961,GenBank:XM_054473498.1;ID=exon-XM_054473498.1-8;Parent=rna-XM_054473498.1;gbkey=mRNA;gene=LOC129025961;product=deleted in azoospermia protein 4-like%2C transcript variant X1;transcript_id=XM_054473498.1
NC_072397.2	Gnomon	exon	26258278	26258424	.	-	.	Dbxref=GeneID:129025961,GenBank:XM_054473498.1;ID=exon-XM_054473498.1-9;Parent=rna-XM_054473498.1;gbkey=mRNA;gene=LOC129025961;product=deleted in azoospermia protein 4-like%2C transcript variant X1;transcript_id=XM_054473498.1
NC_072397.2	Gnomon	exon	26257911	26258002	.	-	.	Dbxref=GeneID:129025961,GenBank:XM_054473498.1;ID=exon-XM_054473498.1-10;Parent=rna-XM_054473498.1;gbkey=mRNA;gene=LOC129025961;product=deleted in azoospermia protein 4-like%2C transcript variant X1;transcript_id=XM_054473498.1
NC_072397.2	Gnomon	exon	26257299	26257350	.	-	.	Dbxref=GeneID:129025961,GenBank:XM_054473498.1;ID=exon-XM_054473498.1-11;Parent=rna-XM_054473498.1;gbkey=mRNA;gene=LOC129025961;product=deleted in azoospermia protein 4-like%2C transcript variant X1;transcript_id=XM_054473498.1
NC_072397.2	Gnomon	exon	26256805	26256868	.	-	.	Dbxref=GeneID:129025961,GenBank:XM_054473498.1;ID=exon-XM_054473498.1-12;Parent=rna-XM_054473498.1;gbkey=mRNA;gene=LOC129025961;product=deleted in azoospermia protein 4-like%2C transcript variant X1;transcript_id=XM_054473498.1
NC_072397.2	Gnomon	exon	26256576	26256715	.	-	.	Dbxref=GeneID:129025961,GenBank:XM_054473498.1;ID=exon-XM_054473498.1-13;Parent=rna-XM_054473498.1;gbkey=mRNA;gene=LOC129025961;product=deleted in azoospermia protein 4-like%2C transcript variant X1;transcript_id=XM_054473498.1
NC_072397.2	Gnomon	exon	26254212	26254262	.	-	.	Dbxref=GeneID:129025961,GenBank:XM_054473498.1;ID=exon-XM_054473498.1-14;Parent=rna-XM_054473498.1;gbkey=mRNA;gene=LOC129025961;product=deleted in azoospermia protein 4-like%2C transcript variant X1;transcript_id=XM_054473498.1
NC_072397.2	Gnomon	exon	26247687	26247833	.	-	.	Dbxref=GeneID:129025961,GenBank:XM_054473498.1;ID=exon-XM_054473498.1-15;Parent=rna-XM_054473498.1;gbkey=mRNA;gene=LOC129025961;product=deleted in azoospermia protein 4-like%2C transcript variant X1;transcript_id=XM_054473498.1
NC_072397.2	Gnomon	exon	26247322	26247413	.	-	.	Dbxref=GeneID:129025961,GenBank:XM_054473498.1;ID=exon-XM_054473498.1-16;Parent=rna-XM_054473498.1;gbkey=mRNA;gene=LOC129025961;product=deleted in azoospermia protein 4-like%2C transcript variant X1;transcript_id=XM_054473498.1
NC_072397.2	Gnomon	exon	26246710	26246761	.	-	.	Dbxref=GeneID:129025961,GenBank:XM_054473498.1;ID=exon-XM_054473498.1-17;Parent=rna-XM_054473498.1;gbkey=mRNA;gene=LOC129025961;product=deleted in azoospermia protein 4-like%2C transcript variant X1;transcript_id=XM_054473498.1
NC_072397.2	Gnomon	exon	26246211	26246274	.	-	.	Dbxref=GeneID:129025961,GenBank:XM_054473498.1;ID=exon-XM_054473498.1-18;Parent=rna-XM_054473498.1;gbkey=mRNA;gene=LOC129025961;product=deleted in azoospermia protein 4-like%2C transcript variant X1;transcript_id=XM_054473498.1
NC_072397.2	Gnomon	exon	26245982	26246121	.	-	.	Dbxref=GeneID:129025961,GenBank:XM_054473498.1;ID=exon-XM_054473498.1-19;Parent=rna-XM_054473498.1;gbkey=mRNA;gene=LOC129025961;product=deleted in azoospermia protein 4-like%2C transcript variant X1;transcript_id=XM_054473498.1
NC_072397.2	Gnomon	exon	26244498	26244587	.	-	.	Dbxref=GeneID:129025961,GenBank:XM_054473498.1;ID=exon-XM_054473498.1-20;Parent=rna-XM_054473498.1;gbkey=mRNA;gene=LOC129025961;product=deleted in azoospermia protein 4-like%2C transcript variant X1;transcript_id=XM_054473498.1
NC_072397.2	Gnomon	exon	26242083	26242154	.	-	.	Dbxref=GeneID:129025961,GenBank:XM_054473498.1;ID=exon-XM_054473498.1-21;Parent=rna-XM_054473498.1;gbkey=mRNA;gene=LOC129025961;product=deleted in azoospermia protein 4-like%2C transcript variant X1;transcript_id=XM_054473498.1
NC_072397.2	Gnomon	exon	26239655	26239744	.	-	.	Dbxref=GeneID:129025961,GenBank:XM_054473498.1;ID=exon-XM_054473498.1-22;Parent=rna-XM_054473498.1;gbkey=mRNA;gene=LOC129025961;product=deleted in azoospermia protein 4-like%2C transcript variant X1;transcript_id=XM_054473498.1
NC_072397.2	Gnomon	exon	26237261	26237332	.	-	.	Dbxref=GeneID:129025961,GenBank:XM_054473498.1;ID=exon-XM_054473498.1-23;Parent=rna-XM_054473498.1;gbkey=mRNA;gene=LOC129025961;product=deleted in azoospermia protein 4-like%2C transcript variant X1;transcript_id=XM_054473498.1
NC_072397.2	Gnomon	exon	26234831	26234920	.	-	.	Dbxref=GeneID:129025961,GenBank:XM_054473498.1;ID=exon-XM_054473498.1-24;Parent=rna-XM_054473498.1;gbkey=mRNA;gene=LOC129025961;product=deleted in azoospermia protein 4-like%2C transcript variant X1;transcript_id=XM_054473498.1
NC_072397.2	Gnomon	exon	26232436	26232507	.	-	.	Dbxref=GeneID:129025961,GenBank:XM_054473498.1;ID=exon-XM_054473498.1-25;Parent=rna-XM_054473498.1;gbkey=mRNA;gene=LOC129025961;product=deleted in azoospermia protein 4-like%2C transcript variant X1;transcript_id=XM_054473498.1
NC_072397.2	Gnomon	exon	26230021	26230092	.	-	.	Dbxref=GeneID:129025961,GenBank:XM_054473498.1;ID=exon-XM_054473498.1-26;Parent=rna-XM_054473498.1;gbkey=mRNA;gene=LOC129025961;product=deleted in azoospermia protein 4-like%2C transcript variant X1;transcript_id=XM_054473498.1
NC_072397.2	Gnomon	exon	26229211	26229245	.	-	.	Dbxref=GeneID:129025961,GenBank:XM_054473498.1;ID=exon-XM_054473498.1-27;Parent=rna-XM_054473498.1;gbkey=mRNA;gene=LOC129025961;product=deleted in azoospermia protein 4-like%2C transcript variant X1;transcript_id=XM_054473498.1
NC_072397.2	Gnomon	exon	26224425	26224523	.	-	.	Dbxref=GeneID:129025961,GenBank:XM_054473498.1;ID=exon-XM_054473498.1-28;Parent=rna-XM_054473498.1;gbkey=mRNA;gene=LOC129025961;product=deleted in azoospermia protein 4-like%2C transcript variant X1;transcript_id=XM_054473498.1
NC_072397.2	Gnomon	exon	26220292	26220414	.	-	.	Dbxref=GeneID:129025961,GenBank:XM_054473498.1;ID=exon-XM_054473498.1-29;Parent=rna-XM_054473498.1;gbkey=mRNA;gene=LOC129025961;product=deleted in azoospermia protein 4-like%2C transcript variant X1;transcript_id=XM_054473498.1
NC_072397.2	Gnomon	CDS	26282436	26282438	.	-	0	Dbxref=GeneID:129025961,GenBank:XP_054329473.1;ID=cds-XP_054329473.1;Name=XP_054329473.1;Parent=rna-XM_054473498.1;gbkey=CDS;gene=LOC129025961;product=deleted in azoospermia protein 4-like isoform X1;protein_id=XP_054329473.1
NC_072397.2	Gnomon	CDS	26275993	26276139	.	-	0	Dbxref=GeneID:129025961,GenBank:XP_054329473.1;ID=cds-XP_054329473.1;Name=XP_054329473.1;Parent=rna-XM_054473498.1;gbkey=CDS;gene=LOC129025961;product=deleted in azoospermia protein 4-like isoform X1;protein_id=XP_054329473.1
NC_072397.2	Gnomon	CDS	26275627	26275718	.	-	0	Dbxref=GeneID:129025961,GenBank:XP_054329473.1;ID=cds-XP_054329473.1;Name=XP_054329473.1;Parent=rna-XM_054473498.1;gbkey=CDS;gene=LOC129025961;product=deleted in azoospermia protein 4-like isoform X1;protein_id=XP_054329473.1
NC_072397.2	Gnomon	CDS	26275017	26275068	.	-	1	Dbxref=GeneID:129025961,GenBank:XP_054329473.1;ID=cds-XP_054329473.1;Name=XP_054329473.1;Parent=rna-XM_054473498.1;gbkey=CDS;gene=LOC129025961;product=deleted in azoospermia protein 4-like isoform X1;protein_id=XP_054329473.1
NC_072397.2	Gnomon	CDS	26274518	26274581	.	-	0	Dbxref=GeneID:129025961,GenBank:XP_054329473.1;ID=cds-XP_054329473.1;Name=XP_054329473.1;Parent=rna-XM_054473498.1;gbkey=CDS;gene=LOC129025961;product=deleted in azoospermia protein 4-like isoform X1;protein_id=XP_054329473.1
NC_072397.2	Gnomon	CDS	26274289	26274428	.	-	2	Dbxref=GeneID:129025961,GenBank:XP_054329473.1;ID=cds-XP_054329473.1;Name=XP_054329473.1;Parent=rna-XM_054473498.1;gbkey=CDS;gene=LOC129025961;product=deleted in azoospermia protein 4-like isoform X1;protein_id=XP_054329473.1
NC_072397.2	Gnomon	CDS	26272813	26272884	.	-	0	Dbxref=GeneID:129025961,GenBank:XP_054329473.1;ID=cds-XP_054329473.1;Name=XP_054329473.1;Parent=rna-XM_054473498.1;gbkey=CDS;gene=LOC129025961;product=deleted in azoospermia protein 4-like isoform X1;protein_id=XP_054329473.1
NC_072397.2	Gnomon	CDS	26270294	26270365	.	-	0	Dbxref=GeneID:129025961,GenBank:XP_054329473.1;ID=cds-XP_054329473.1;Name=XP_054329473.1;Parent=rna-XM_054473498.1;gbkey=CDS;gene=LOC129025961;product=deleted in azoospermia protein 4-like isoform X1;protein_id=XP_054329473.1
NC_072397.2	Gnomon	CDS	26258278	26258424	.	-	0	Dbxref=GeneID:129025961,GenBank:XP_054329473.1;ID=cds-XP_054329473.1;Name=XP_054329473.1;Parent=rna-XM_054473498.1;gbkey=CDS;gene=LOC129025961;product=deleted in azoospermia protein 4-like isoform X1;protein_id=XP_054329473.1
NC_072397.2	Gnomon	CDS	26257911	26258002	.	-	0	Dbxref=GeneID:129025961,GenBank:XP_054329473.1;ID=cds-XP_054329473.1;Name=XP_054329473.1;Parent=rna-XM_054473498.1;gbkey=CDS;gene=LOC129025961;product=deleted in azoospermia protein 4-like isoform X1;protein_id=XP_054329473.1
NC_072397.2	Gnomon	CDS	26257299	26257350	.	-	1	Dbxref=GeneID:129025961,GenBank:XP_054329473.1;ID=cds-XP_054329473.1;Name=XP_054329473.1;Parent=rna-XM_054473498.1;gbkey=CDS;gene=LOC129025961;product=deleted in azoospermia protein 4-like isoform X1;protein_id=XP_054329473.1
NC_072397.2	Gnomon	CDS	26256805	26256868	.	-	0	Dbxref=GeneID:129025961,GenBank:XP_054329473.1;ID=cds-XP_054329473.1;Name=XP_054329473.1;Parent=rna-XM_054473498.1;gbkey=CDS;gene=LOC129025961;product=deleted in azoospermia protein 4-like isoform X1;protein_id=XP_054329473.1
NC_072397.2	Gnomon	CDS	26256576	26256715	.	-	2	Dbxref=GeneID:129025961,GenBank:XP_054329473.1;ID=cds-XP_054329473.1;Name=XP_054329473.1;Parent=rna-XM_054473498.1;gbkey=CDS;gene=LOC129025961;product=deleted in azoospermia protein 4-like isoform X1;protein_id=XP_054329473.1
NC_072397.2	Gnomon	CDS	26254212	26254262	.	-	0	Dbxref=GeneID:129025961,GenBank:XP_054329473.1;ID=cds-XP_054329473.1;Name=XP_054329473.1;Parent=rna-XM_054473498.1;gbkey=CDS;gene=LOC129025961;product=deleted in azoospermia protein 4-like isoform X1;protein_id=XP_054329473.1
NC_072397.2	Gnomon	CDS	26247687	26247833	.	-	0	Dbxref=GeneID:129025961,GenBank:XP_054329473.1;ID=cds-XP_054329473.1;Name=XP_054329473.1;Parent=rna-XM_054473498.1;gbkey=CDS;gene=LOC129025961;product=deleted in azoospermia protein 4-like isoform X1;protein_id=XP_054329473.1
NC_072397.2	Gnomon	CDS	26247322	26247413	.	-	0	Dbxref=GeneID:129025961,GenBank:XP_054329473.1;ID=cds-XP_054329473.1;Name=XP_054329473.1;Parent=rna-XM_054473498.1;gbkey=CDS;gene=LOC129025961;product=deleted in azoospermia protein 4-like isoform X1;protein_id=XP_054329473.1
NC_072397.2	Gnomon	CDS	26246710	26246761	.	-	1	Dbxref=GeneID:129025961,GenBank:XP_054329473.1;ID=cds-XP_054329473.1;Name=XP_054329473.1;Parent=rna-XM_054473498.1;gbkey=CDS;gene=LOC129025961;product=deleted in azoospermia protein 4-like isoform X1;protein_id=XP_054329473.1
NC_072397.2	Gnomon	CDS	26246211	26246274	.	-	0	Dbxref=GeneID:129025961,GenBank:XP_054329473.1;ID=cds-XP_054329473.1;Name=XP_054329473.1;Parent=rna-XM_054473498.1;gbkey=CDS;gene=LOC129025961;product=deleted in azoospermia protein 4-like isoform X1;protein_id=XP_054329473.1
NC_072397.2	Gnomon	CDS	26245982	26246121	.	-	2	Dbxref=GeneID:129025961,GenBank:XP_054329473.1;ID=cds-XP_054329473.1;Name=XP_054329473.1;Parent=rna-XM_054473498.1;gbkey=CDS;gene=LOC129025961;product=deleted in azoospermia protein 4-like isoform X1;protein_id=XP_054329473.1
NC_072397.2	Gnomon	CDS	26244498	26244587	.	-	0	Dbxref=GeneID:129025961,GenBank:XP_054329473.1;ID=cds-XP_054329473.1;Name=XP_054329473.1;Parent=rna-XM_054473498.1;gbkey=CDS;gene=LOC129025961;product=deleted in azoospermia protein 4-like isoform X1;protein_id=XP_054329473.1
NC_072397.2	Gnomon	CDS	26242083	26242154	.	-	0	Dbxref=GeneID:129025961,GenBank:XP_054329473.1;ID=cds-XP_054329473.1;Name=XP_054329473.1;Parent=rna-XM_054473498.1;gbkey=CDS;gene=LOC129025961;product=deleted in azoospermia protein 4-like isoform X1;protein_id=XP_054329473.1
NC_072397.2	Gnomon	CDS	26239655	26239744	.	-	0	Dbxref=GeneID:129025961,GenBank:XP_054329473.1;ID=cds-XP_054329473.1;Name=XP_054329473.1;Parent=rna-XM_054473498.1;gbkey=CDS;gene=LOC129025961;product=deleted in azoospermia protein 4-like isoform X1;protein_id=XP_054329473.1
NC_072397.2	Gnomon	CDS	26237261	26237332	.	-	0	Dbxref=GeneID:129025961,GenBank:XP_054329473.1;ID=cds-XP_054329473.1;Name=XP_054329473.1;Parent=rna-XM_054473498.1;gbkey=CDS;gene=LOC129025961;product=deleted in azoospermia protein 4-like isoform X1;protein_id=XP_054329473.1
NC_072397.2	Gnomon	CDS	26234831	26234920	.	-	0	Dbxref=GeneID:129025961,GenBank:XP_054329473.1;ID=cds-XP_054329473.1;Name=XP_054329473.1;Parent=rna-XM_054473498.1;gbkey=CDS;gene=LOC129025961;product=deleted in azoospermia protein 4-like isoform X1;protein_id=XP_054329473.1
NC_072397.2	Gnomon	CDS	26232436	26232507	.	-	0	Dbxref=GeneID:129025961,GenBank:XP_054329473.1;ID=cds-XP_054329473.1;Name=XP_054329473.1;Parent=rna-XM_054473498.1;gbkey=CDS;gene=LOC129025961;product=deleted in azoospermia protein 4-like isoform X1;protein_id=XP_054329473.1
NC_072397.2	Gnomon	CDS	26230021	26230092	.	-	0	Dbxref=GeneID:129025961,GenBank:XP_054329473.1;ID=cds-XP_054329473.1;Name=XP_054329473.1;Parent=rna-XM_054473498.1;gbkey=CDS;gene=LOC129025961;product=deleted in azoospermia protein 4-like isoform X1;protein_id=XP_054329473.1
NC_072397.2	Gnomon	CDS	26229211	26229245	.	-	0	Dbxref=GeneID:129025961,GenBank:XP_054329473.1;ID=cds-XP_054329473.1;Name=XP_054329473.1;Parent=rna-XM_054473498.1;gbkey=CDS;gene=LOC129025961;product=deleted in azoospermia protein 4-like isoform X1;protein_id=XP_054329473.1
NC_072397.2	Gnomon	CDS	26224460	26224523	.	-	1	Dbxref=GeneID:129025961,GenBank:XP_054329473.1;ID=cds-XP_054329473.1;Name=XP_054329473.1;Parent=rna-XM_054473498.1;gbkey=CDS;gene=LOC129025961;product=deleted in azoospermia protein 4-like isoform X1;protein_id=XP_054329473.1
NC_072397.2	Gnomon	gene	26306805	26359877	.	+	.	Dbxref=GeneID:129025963;ID=gene-LOC129025963;Name=LOC129025963;description=deleted in azoospermia protein 4-like;gbkey=Gene;gene=LOC129025963;gene_biotype=protein_coding
NC_072397.2	Gnomon	mRNA	26306805	26359877	.	+	.	Dbxref=GeneID:129025963,GenBank:XM_054473500.2;ID=rna-XM_054473500.2;Name=XM_054473500.2;Parent=gene-LOC129025963;experiment=COORDINATES: polyA evidence %5BECO:0006239%5D;gbkey=mRNA;gene=LOC129025963;model_evidence=Supporting evidence includes similarity to: 48 Proteins;product=deleted in azoospermia protein 4-like;transcript_id=XM_054473500.2
NC_072397.2	Gnomon	exon	26306805	26306999	.	+	.	Dbxref=GeneID:129025963,GenBank:XM_054473500.2;ID=exon-XM_054473500.2-1;Parent=rna-XM_054473500.2;experiment=COORDINATES: polyA evidence %5BECO:0006239%5D;gbkey=mRNA;gene=LOC129025963;product=deleted in azoospermia protein 4-like;transcript_id=XM_054473500.2
NC_072397.2	Gnomon	exon	26313296	26313442	.	+	.	Dbxref=GeneID:129025963,GenBank:XM_054473500.2;ID=exon-XM_054473500.2-2;Parent=rna-XM_054473500.2;experiment=COORDINATES: polyA evidence %5BECO:0006239%5D;gbkey=mRNA;gene=LOC129025963;product=deleted in azoospermia protein 4-like;transcript_id=XM_054473500.2
NC_072397.2	Gnomon	exon	26313717	26313808	.	+	.	Dbxref=GeneID:129025963,GenBank:XM_054473500.2;ID=exon-XM_054473500.2-3;Parent=rna-XM_054473500.2;experiment=COORDINATES: polyA evidence %5BECO:0006239%5D;gbkey=mRNA;gene=LOC129025963;product=deleted in azoospermia protein 4-like;transcript_id=XM_054473500.2
NC_072397.2	Gnomon	exon	26314367	26314418	.	+	.	Dbxref=GeneID:129025963,GenBank:XM_054473500.2;ID=exon-XM_054473500.2-4;Parent=rna-XM_054473500.2;experiment=COORDINATES: polyA evidence %5BECO:0006239%5D;gbkey=mRNA;gene=LOC129025963;product=deleted in azoospermia protein 4-like;transcript_id=XM_054473500.2
NC_072397.2	Gnomon	exon	26314854	26314917	.	+	.	Dbxref=GeneID:129025963,GenBank:XM_054473500.2;ID=exon-XM_054473500.2-5;Parent=rna-XM_054473500.2;experiment=COORDINATES: polyA evidence %5BECO:0006239%5D;gbkey=mRNA;gene=LOC129025963;product=deleted in azoospermia protein 4-like;transcript_id=XM_054473500.2
NC_072397.2	Gnomon	exon	26315007	26315146	.	+	.	Dbxref=GeneID:129025963,GenBank:XM_054473500.2;ID=exon-XM_054473500.2-6;Parent=rna-XM_054473500.2;experiment=COORDINATES: polyA evidence %5BECO:0006239%5D;gbkey=mRNA;gene=LOC129025963;product=deleted in azoospermia protein 4-like;transcript_id=XM_054473500.2
NC_072397.2	Gnomon	exon	26316551	26316622	.	+	.	Dbxref=GeneID:129025963,GenBank:XM_054473500.2;ID=exon-XM_054473500.2-7;Parent=rna-XM_054473500.2;experiment=COORDINATES: polyA evidence %5BECO:0006239%5D;gbkey=mRNA;gene=LOC129025963;product=deleted in azoospermia protein 4-like;transcript_id=XM_054473500.2
NC_072397.2	Gnomon	exon	26319070	26319141	.	+	.	Dbxref=GeneID:129025963,GenBank:XM_054473500.2;ID=exon-XM_054473500.2-8;Parent=rna-XM_054473500.2;experiment=COORDINATES: polyA evidence %5BECO:0006239%5D;gbkey=mRNA;gene=LOC129025963;product=deleted in azoospermia protein 4-like;transcript_id=XM_054473500.2
NC_072397.2	Gnomon	exon	26331012	26331158	.	+	.	Dbxref=GeneID:129025963,GenBank:XM_054473500.2;ID=exon-XM_054473500.2-9;Parent=rna-XM_054473500.2;experiment=COORDINATES: polyA evidence %5BECO:0006239%5D;gbkey=mRNA;gene=LOC129025963;product=deleted in azoospermia protein 4-like;transcript_id=XM_054473500.2
NC_072397.2	Gnomon	exon	26331434	26331525	.	+	.	Dbxref=GeneID:129025963,GenBank:XM_054473500.2;ID=exon-XM_054473500.2-10;Parent=rna-XM_054473500.2;experiment=COORDINATES: polyA evidence %5BECO:0006239%5D;gbkey=mRNA;gene=LOC129025963;product=deleted in azoospermia protein 4-like;transcript_id=XM_054473500.2
NC_072397.2	Gnomon	exon	26332086	26332137	.	+	.	Dbxref=GeneID:129025963,GenBank:XM_054473500.2;ID=exon-XM_054473500.2-11;Parent=rna-XM_054473500.2;experiment=COORDINATES: polyA evidence %5BECO:0006239%5D;gbkey=mRNA;gene=LOC129025963;product=deleted in azoospermia protein 4-like;transcript_id=XM_054473500.2
NC_072397.2	Gnomon	exon	26332568	26332631	.	+	.	Dbxref=GeneID:129025963,GenBank:XM_054473500.2;ID=exon-XM_054473500.2-12;Parent=rna-XM_054473500.2;experiment=COORDINATES: polyA evidence %5BECO:0006239%5D;gbkey=mRNA;gene=LOC129025963;product=deleted in azoospermia protein 4-like;transcript_id=XM_054473500.2
NC_072397.2	Gnomon	exon	26332721	26332860	.	+	.	Dbxref=GeneID:129025963,GenBank:XM_054473500.2;ID=exon-XM_054473500.2-13;Parent=rna-XM_054473500.2;experiment=COORDINATES: polyA evidence %5BECO:0006239%5D;gbkey=mRNA;gene=LOC129025963;product=deleted in azoospermia protein 4-like;transcript_id=XM_054473500.2
NC_072397.2	Gnomon	exon	26334355	26334441	.	+	.	Dbxref=GeneID:129025963,GenBank:XM_054473500.2;ID=exon-XM_054473500.2-14;Parent=rna-XM_054473500.2;experiment=COORDINATES: polyA evidence %5BECO:0006239%5D;gbkey=mRNA;gene=LOC129025963;product=deleted in azoospermia protein 4-like;transcript_id=XM_054473500.2
NC_072397.2	Gnomon	exon	26335174	26335224	.	+	.	Dbxref=GeneID:129025963,GenBank:XM_054473500.2;ID=exon-XM_054473500.2-15;Parent=rna-XM_054473500.2;experiment=COORDINATES: polyA evidence %5BECO:0006239%5D;gbkey=mRNA;gene=LOC129025963;product=deleted in azoospermia protein 4-like;transcript_id=XM_054473500.2
NC_072397.2	Gnomon	exon	26336780	26336836	.	+	.	Dbxref=GeneID:129025963,GenBank:XM_054473500.2;ID=exon-XM_054473500.2-16;Parent=rna-XM_054473500.2;experiment=COORDINATES: polyA evidence %5BECO:0006239%5D;gbkey=mRNA;gene=LOC129025963;product=deleted in azoospermia protein 4-like;transcript_id=XM_054473500.2
NC_072397.2	Gnomon	exon	26341602	26341748	.	+	.	Dbxref=GeneID:129025963,GenBank:XM_054473500.2;ID=exon-XM_054473500.2-17;Parent=rna-XM_054473500.2;experiment=COORDINATES: polyA evidence %5BECO:0006239%5D;gbkey=mRNA;gene=LOC129025963;product=deleted in azoospermia protein 4-like;transcript_id=XM_054473500.2
NC_072397.2	Gnomon	exon	26342022	26342113	.	+	.	Dbxref=GeneID:129025963,GenBank:XM_054473500.2;ID=exon-XM_054473500.2-18;Parent=rna-XM_054473500.2;experiment=COORDINATES: polyA evidence %5BECO:0006239%5D;gbkey=mRNA;gene=LOC129025963;product=deleted in azoospermia protein 4-like;transcript_id=XM_054473500.2
NC_072397.2	Gnomon	exon	26342674	26342725	.	+	.	Dbxref=GeneID:129025963,GenBank:XM_054473500.2;ID=exon-XM_054473500.2-19;Parent=rna-XM_054473500.2;experiment=COORDINATES: polyA evidence %5BECO:0006239%5D;gbkey=mRNA;gene=LOC129025963;product=deleted in azoospermia protein 4-like;transcript_id=XM_054473500.2
NC_072397.2	Gnomon	exon	26343161	26343224	.	+	.	Dbxref=GeneID:129025963,GenBank:XM_054473500.2;ID=exon-XM_054473500.2-20;Parent=rna-XM_054473500.2;experiment=COORDINATES: polyA evidence %5BECO:0006239%5D;gbkey=mRNA;gene=LOC129025963;product=deleted in azoospermia protein 4-like;transcript_id=XM_054473500.2
NC_072397.2	Gnomon	exon	26343314	26343453	.	+	.	Dbxref=GeneID:129025963,GenBank:XM_054473500.2;ID=exon-XM_054473500.2-21;Parent=rna-XM_054473500.2;experiment=COORDINATES: polyA evidence %5BECO:0006239%5D;gbkey=mRNA;gene=LOC129025963;product=deleted in azoospermia protein 4-like;transcript_id=XM_054473500.2
NC_072397.2	Gnomon	exon	26349678	26349749	.	+	.	Dbxref=GeneID:129025963,GenBank:XM_054473500.2;ID=exon-XM_054473500.2-22;Parent=rna-XM_054473500.2;experiment=COORDINATES: polyA evidence %5BECO:0006239%5D;gbkey=mRNA;gene=LOC129025963;product=deleted in azoospermia protein 4-like;transcript_id=XM_054473500.2
NC_072397.2	Gnomon	exon	26352974	26353008	.	+	.	Dbxref=GeneID:129025963,GenBank:XM_054473500.2;ID=exon-XM_054473500.2-23;Parent=rna-XM_054473500.2;experiment=COORDINATES: polyA evidence %5BECO:0006239%5D;gbkey=mRNA;gene=LOC129025963;product=deleted in azoospermia protein 4-like;transcript_id=XM_054473500.2
NC_072397.2	Gnomon	exon	26353788	26353902	.	+	.	Dbxref=GeneID:129025963,GenBank:XM_054473500.2;ID=exon-XM_054473500.2-24;Parent=rna-XM_054473500.2;experiment=COORDINATES: polyA evidence %5BECO:0006239%5D;gbkey=mRNA;gene=LOC129025963;product=deleted in azoospermia protein 4-like;transcript_id=XM_054473500.2
NC_072397.2	Gnomon	exon	26355266	26355364	.	+	.	Dbxref=GeneID:129025963,GenBank:XM_054473500.2;ID=exon-XM_054473500.2-25;Parent=rna-XM_054473500.2;experiment=COORDINATES: polyA evidence %5BECO:0006239%5D;gbkey=mRNA;gene=LOC129025963;product=deleted in azoospermia protein 4-like;transcript_id=XM_054473500.2
NC_072397.2	Gnomon	exon	26359584	26359877	.	+	.	Dbxref=GeneID:129025963,GenBank:XM_054473500.2;ID=exon-XM_054473500.2-26;Parent=rna-XM_054473500.2;experiment=COORDINATES: polyA evidence %5BECO:0006239%5D;gbkey=mRNA;gene=LOC129025963;product=deleted in azoospermia protein 4-like;transcript_id=XM_054473500.2
NC_072397.2	Gnomon	CDS	26306997	26306999	.	+	0	Dbxref=GeneID:129025963,GenBank:XP_054329475.1;ID=cds-XP_054329475.1;Name=XP_054329475.1;Parent=rna-XM_054473500.2;gbkey=CDS;gene=LOC129025963;product=deleted in azoospermia protein 4-like;protein_id=XP_054329475.1
NC_072397.2	Gnomon	CDS	26313296	26313442	.	+	0	Dbxref=GeneID:129025963,GenBank:XP_054329475.1;ID=cds-XP_054329475.1;Name=XP_054329475.1;Parent=rna-XM_054473500.2;gbkey=CDS;gene=LOC129025963;product=deleted in azoospermia protein 4-like;protein_id=XP_054329475.1
NC_072397.2	Gnomon	CDS	26313717	26313808	.	+	0	Dbxref=GeneID:129025963,GenBank:XP_054329475.1;ID=cds-XP_054329475.1;Name=XP_054329475.1;Parent=rna-XM_054473500.2;gbkey=CDS;gene=LOC129025963;product=deleted in azoospermia protein 4-like;protein_id=XP_054329475.1
NC_072397.2	Gnomon	CDS	26314367	26314418	.	+	1	Dbxref=GeneID:129025963,GenBank:XP_054329475.1;ID=cds-XP_054329475.1;Name=XP_054329475.1;Parent=rna-XM_054473500.2;gbkey=CDS;gene=LOC129025963;product=deleted in azoospermia protein 4-like;protein_id=XP_054329475.1
NC_072397.2	Gnomon	CDS	26314854	26314917	.	+	0	Dbxref=GeneID:129025963,GenBank:XP_054329475.1;ID=cds-XP_054329475.1;Name=XP_054329475.1;Parent=rna-XM_054473500.2;gbkey=CDS;gene=LOC129025963;product=deleted in azoospermia protein 4-like;protein_id=XP_054329475.1
NC_072397.2	Gnomon	CDS	26315007	26315146	.	+	2	Dbxref=GeneID:129025963,GenBank:XP_054329475.1;ID=cds-XP_054329475.1;Name=XP_054329475.1;Parent=rna-XM_054473500.2;gbkey=CDS;gene=LOC129025963;product=deleted in azoospermia protein 4-like;protein_id=XP_054329475.1
NC_072397.2	Gnomon	CDS	26316551	26316622	.	+	0	Dbxref=GeneID:129025963,GenBank:XP_054329475.1;ID=cds-XP_054329475.1;Name=XP_054329475.1;Parent=rna-XM_054473500.2;gbkey=CDS;gene=LOC129025963;product=deleted in azoospermia protein 4-like;protein_id=XP_054329475.1
NC_072397.2	Gnomon	CDS	26319070	26319141	.	+	0	Dbxref=GeneID:129025963,GenBank:XP_054329475.1;ID=cds-XP_054329475.1;Name=XP_054329475.1;Parent=rna-XM_054473500.2;gbkey=CDS;gene=LOC129025963;product=deleted in azoospermia protein 4-like;protein_id=XP_054329475.1
NC_072397.2	Gnomon	CDS	26331012	26331158	.	+	0	Dbxref=GeneID:129025963,GenBank:XP_054329475.1;ID=cds-XP_054329475.1;Name=XP_054329475.1;Parent=rna-XM_054473500.2;gbkey=CDS;gene=LOC129025963;product=deleted in azoospermia protein 4-like;protein_id=XP_054329475.1
NC_072397.2	Gnomon	CDS	26331434	26331525	.	+	0	Dbxref=GeneID:129025963,GenBank:XP_054329475.1;ID=cds-XP_054329475.1;Name=XP_054329475.1;Parent=rna-XM_054473500.2;gbkey=CDS;gene=LOC129025963;product=deleted in azoospermia protein 4-like;protein_id=XP_054329475.1
NC_072397.2	Gnomon	CDS	26332086	26332137	.	+	1	Dbxref=GeneID:129025963,GenBank:XP_054329475.1;ID=cds-XP_054329475.1;Name=XP_054329475.1;Parent=rna-XM_054473500.2;gbkey=CDS;gene=LOC129025963;product=deleted in azoospermia protein 4-like;protein_id=XP_054329475.1
NC_072397.2	Gnomon	CDS	26332568	26332631	.	+	0	Dbxref=GeneID:129025963,GenBank:XP_054329475.1;ID=cds-XP_054329475.1;Name=XP_054329475.1;Parent=rna-XM_054473500.2;gbkey=CDS;gene=LOC129025963;product=deleted in azoospermia protein 4-like;protein_id=XP_054329475.1
NC_072397.2	Gnomon	CDS	26332721	26332860	.	+	2	Dbxref=GeneID:129025963,GenBank:XP_054329475.1;ID=cds-XP_054329475.1;Name=XP_054329475.1;Parent=rna-XM_054473500.2;gbkey=CDS;gene=LOC129025963;product=deleted in azoospermia protein 4-like;protein_id=XP_054329475.1
NC_072397.2	Gnomon	CDS	26334355	26334441	.	+	0	Dbxref=GeneID:129025963,GenBank:XP_054329475.1;ID=cds-XP_054329475.1;Name=XP_054329475.1;Parent=rna-XM_054473500.2;gbkey=CDS;gene=LOC129025963;product=deleted in azoospermia protein 4-like;protein_id=XP_054329475.1
NC_072397.2	Gnomon	CDS	26335174	26335224	.	+	0	Dbxref=GeneID:129025963,GenBank:XP_054329475.1;ID=cds-XP_054329475.1;Name=XP_054329475.1;Parent=rna-XM_054473500.2;gbkey=CDS;gene=LOC129025963;product=deleted in azoospermia protein 4-like;protein_id=XP_054329475.1
NC_072397.2	Gnomon	CDS	26336780	26336851	.	+	0	Dbxref=GeneID:129025963,GenBank:XP_054329475.1;ID=cds-XP_054329475.1;Name=XP_054329475.1;Parent=rna-XM_054473500.2;gbkey=CDS;gene=LOC129025963;product=deleted in azoospermia protein 4-like;protein_id=XP_054329475.1
NC_072397.2	Gnomon	CDS	26341602	26341748	.	+	0	Dbxref=GeneID:129025963,GenBank:XP_054329475.1;ID=cds-XP_054329475.1;Name=XP_054329475.1;Parent=rna-XM_054473500.2;gbkey=CDS;gene=LOC129025963;product=deleted in azoospermia protein 4-like;protein_id=XP_054329475.1
NC_072397.2	Gnomon	CDS	26342022	26342113	.	+	0	Dbxref=GeneID:129025963,GenBank:XP_054329475.1;ID=cds-XP_054329475.1;Name=XP_054329475.1;Parent=rna-XM_054473500.2;gbkey=CDS;gene=LOC129025963;product=deleted in azoospermia protein 4-like;protein_id=XP_054329475.1
NC_072397.2	Gnomon	CDS	26342674	26342725	.	+	1	Dbxref=GeneID:129025963,GenBank:XP_054329475.1;ID=cds-XP_054329475.1;Name=XP_054329475.1;Parent=rna-XM_054473500.2;gbkey=CDS;gene=LOC129025963;product=deleted in azoospermia protein 4-like;protein_id=XP_054329475.1
NC_072397.2	Gnomon	CDS	26343161	26343224	.	+	0	Dbxref=GeneID:129025963,GenBank:XP_054329475.1;ID=cds-XP_054329475.1;Name=XP_054329475.1;Parent=rna-XM_054473500.2;gbkey=CDS;gene=LOC129025963;product=deleted in azoospermia protein 4-like;protein_id=XP_054329475.1
NC_072397.2	Gnomon	CDS	26343314	26343453	.	+	2	Dbxref=GeneID:129025963,GenBank:XP_054329475.1;ID=cds-XP_054329475.1;Name=XP_054329475.1;Parent=rna-XM_054473500.2;gbkey=CDS;gene=LOC129025963;product=deleted in azoospermia protein 4-like;protein_id=XP_054329475.1
NC_072397.2	Gnomon	CDS	26349678	26349749	.	+	0	Dbxref=GeneID:129025963,GenBank:XP_054329475.1;ID=cds-XP_054329475.1;Name=XP_054329475.1;Parent=rna-XM_054473500.2;gbkey=CDS;gene=LOC129025963;product=deleted in azoospermia protein 4-like;protein_id=XP_054329475.1
NC_072397.2	Gnomon	CDS	26352974	26353008	.	+	0	Dbxref=GeneID:129025963,GenBank:XP_054329475.1;ID=cds-XP_054329475.1;Name=XP_054329475.1;Parent=rna-XM_054473500.2;gbkey=CDS;gene=LOC129025963;product=deleted in azoospermia protein 4-like;protein_id=XP_054329475.1
NC_072397.2	Gnomon	CDS	26353788	26353902	.	+	1	Dbxref=GeneID:129025963,GenBank:XP_054329475.1;ID=cds-XP_054329475.1;Name=XP_054329475.1;Parent=rna-XM_054473500.2;gbkey=CDS;gene=LOC129025963;product=deleted in azoospermia protein 4-like;protein_id=XP_054329475.1
NC_072397.2	Gnomon	CDS	26355266	26355364	.	+	0	Dbxref=GeneID:129025963,GenBank:XP_054329475.1;ID=cds-XP_054329475.1;Name=XP_054329475.1;Parent=rna-XM_054473500.2;gbkey=CDS;gene=LOC129025963;product=deleted in azoospermia protein 4-like;protein_id=XP_054329475.1
NC_072397.2	Gnomon	CDS	26359584	26359637	.	+	0	Dbxref=GeneID:129025963,GenBank:XP_054329475.1;ID=cds-XP_054329475.1;Name=XP_054329475.1;Parent=rna-XM_054473500.2;gbkey=CDS;gene=LOC129025963;product=deleted in azoospermia protein 4-like;protein_id=XP_054329475.1
NC_072397.2	Gnomon	gene	27937117	28009718	.	-	.	Dbxref=GeneID:129025944;ID=gene-LOC129025944;Name=LOC129025944;description=deleted in azoospermia protein 1-like;gbkey=Gene;gene=LOC129025944;gene_biotype=protein_coding
NC_072397.2	Gnomon	mRNA	27937117	28009716	.	-	.	Dbxref=GeneID:129025944,GenBank:XM_054473488.2;ID=rna-XM_054473488.2;Name=XM_054473488.2;Parent=gene-LOC129025944;experiment=COORDINATES: polyA evidence %5BECO:0006239%5D;gbkey=mRNA;gene=LOC129025944;model_evidence=Supporting evidence includes similarity to: 26 Proteins%2C 1 long SRA read;product=deleted in azoospermia protein 1-like%2C transcript variant X1;transcript_id=XM_054473488.2
NC_072397.2	Gnomon	exon	28009508	28009716	.	-	.	Dbxref=GeneID:129025944,GenBank:XM_054473488.2;ID=exon-XM_054473488.2-1;Parent=rna-XM_054473488.2;experiment=COORDINATES: polyA evidence %5BECO:0006239%5D;gbkey=mRNA;gene=LOC129025944;product=deleted in azoospermia protein 1-like%2C transcript variant X1;transcript_id=XM_054473488.2
NC_072397.2	Gnomon	exon	28003062	28003208	.	-	.	Dbxref=GeneID:129025944,GenBank:XM_054473488.2;ID=exon-XM_054473488.2-2;Parent=rna-XM_054473488.2;experiment=COORDINATES: polyA evidence %5BECO:0006239%5D;gbkey=mRNA;gene=LOC129025944;product=deleted in azoospermia protein 1-like%2C transcript variant X1;transcript_id=XM_054473488.2
NC_072397.2	Gnomon	exon	28002696	28002787	.	-	.	Dbxref=GeneID:129025944,GenBank:XM_054473488.2;ID=exon-XM_054473488.2-3;Parent=rna-XM_054473488.2;experiment=COORDINATES: polyA evidence %5BECO:0006239%5D;gbkey=mRNA;gene=LOC129025944;product=deleted in azoospermia protein 1-like%2C transcript variant X1;transcript_id=XM_054473488.2
NC_072397.2	Gnomon	exon	28002086	28002137	.	-	.	Dbxref=GeneID:129025944,GenBank:XM_054473488.2;ID=exon-XM_054473488.2-4;Parent=rna-XM_054473488.2;experiment=COORDINATES: polyA evidence %5BECO:0006239%5D;gbkey=mRNA;gene=LOC129025944;product=deleted in azoospermia protein 1-like%2C transcript variant X1;transcript_id=XM_054473488.2
NC_072397.2	Gnomon	exon	28001587	28001650	.	-	.	Dbxref=GeneID:129025944,GenBank:XM_054473488.2;ID=exon-XM_054473488.2-5;Parent=rna-XM_054473488.2;experiment=COORDINATES: polyA evidence %5BECO:0006239%5D;gbkey=mRNA;gene=LOC129025944;product=deleted in azoospermia protein 1-like%2C transcript variant X1;transcript_id=XM_054473488.2
NC_072397.2	Gnomon	exon	28001358	28001497	.	-	.	Dbxref=GeneID:129025944,GenBank:XM_054473488.2;ID=exon-XM_054473488.2-6;Parent=rna-XM_054473488.2;experiment=COORDINATES: polyA evidence %5BECO:0006239%5D;gbkey=mRNA;gene=LOC129025944;product=deleted in azoospermia protein 1-like%2C transcript variant X1;transcript_id=XM_054473488.2
NC_072397.2	Gnomon	exon	27985286	27985432	.	-	.	Dbxref=GeneID:129025944,GenBank:XM_054473488.2;ID=exon-XM_054473488.2-7;Parent=rna-XM_054473488.2;experiment=COORDINATES: polyA evidence %5BECO:0006239%5D;gbkey=mRNA;gene=LOC129025944;product=deleted in azoospermia protein 1-like%2C transcript variant X1;transcript_id=XM_054473488.2
NC_072397.2	Gnomon	exon	27984921	27985012	.	-	.	Dbxref=GeneID:129025944,GenBank:XM_054473488.2;ID=exon-XM_054473488.2-8;Parent=rna-XM_054473488.2;experiment=COORDINATES: polyA evidence %5BECO:0006239%5D;gbkey=mRNA;gene=LOC129025944;product=deleted in azoospermia protein 1-like%2C transcript variant X1;transcript_id=XM_054473488.2
NC_072397.2	Gnomon	exon	27984310	27984361	.	-	.	Dbxref=GeneID:129025944,GenBank:XM_054473488.2;ID=exon-XM_054473488.2-9;Parent=rna-XM_054473488.2;experiment=COORDINATES: polyA evidence %5BECO:0006239%5D;gbkey=mRNA;gene=LOC129025944;product=deleted in azoospermia protein 1-like%2C transcript variant X1;transcript_id=XM_054473488.2
NC_072397.2	Gnomon	exon	27983816	27983879	.	-	.	Dbxref=GeneID:129025944,GenBank:XM_054473488.2;ID=exon-XM_054473488.2-10;Parent=rna-XM_054473488.2;experiment=COORDINATES: polyA evidence %5BECO:0006239%5D;gbkey=mRNA;gene=LOC129025944;product=deleted in azoospermia protein 1-like%2C transcript variant X1;transcript_id=XM_054473488.2
NC_072397.2	Gnomon	exon	27983587	27983726	.	-	.	Dbxref=GeneID:129025944,GenBank:XM_054473488.2;ID=exon-XM_054473488.2-11;Parent=rna-XM_054473488.2;experiment=COORDINATES: polyA evidence %5BECO:0006239%5D;gbkey=mRNA;gene=LOC129025944;product=deleted in azoospermia protein 1-like%2C transcript variant X1;transcript_id=XM_054473488.2
NC_072397.2	Gnomon	exon	27981223	27981273	.	-	.	Dbxref=GeneID:129025944,GenBank:XM_054473488.2;ID=exon-XM_054473488.2-12;Parent=rna-XM_054473488.2;experiment=COORDINATES: polyA evidence %5BECO:0006239%5D;gbkey=mRNA;gene=LOC129025944;product=deleted in azoospermia protein 1-like%2C transcript variant X1;transcript_id=XM_054473488.2
NC_072397.2	Gnomon	exon	27974695	27974841	.	-	.	Dbxref=GeneID:129025944,GenBank:XM_054473488.2;ID=exon-XM_054473488.2-13;Parent=rna-XM_054473488.2;experiment=COORDINATES: polyA evidence %5BECO:0006239%5D;gbkey=mRNA;gene=LOC129025944;product=deleted in azoospermia protein 1-like%2C transcript variant X1;transcript_id=XM_054473488.2
NC_072397.2	Gnomon	exon	27974329	27974420	.	-	.	Dbxref=GeneID:129025944,GenBank:XM_054473488.2;ID=exon-XM_054473488.2-14;Parent=rna-XM_054473488.2;experiment=COORDINATES: polyA evidence %5BECO:0006239%5D;gbkey=mRNA;gene=LOC129025944;product=deleted in azoospermia protein 1-like%2C transcript variant X1;transcript_id=XM_054473488.2
NC_072397.2	Gnomon	exon	27973717	27973768	.	-	.	Dbxref=GeneID:129025944,GenBank:XM_054473488.2;ID=exon-XM_054473488.2-15;Parent=rna-XM_054473488.2;experiment=COORDINATES: polyA evidence %5BECO:0006239%5D;gbkey=mRNA;gene=LOC129025944;product=deleted in azoospermia protein 1-like%2C transcript variant X1;transcript_id=XM_054473488.2
NC_072397.2	Gnomon	exon	27973218	27973281	.	-	.	Dbxref=GeneID:129025944,GenBank:XM_054473488.2;ID=exon-XM_054473488.2-16;Parent=rna-XM_054473488.2;experiment=COORDINATES: polyA evidence %5BECO:0006239%5D;gbkey=mRNA;gene=LOC129025944;product=deleted in azoospermia protein 1-like%2C transcript variant X1;transcript_id=XM_054473488.2
NC_072397.2	Gnomon	exon	27972989	27973128	.	-	.	Dbxref=GeneID:129025944,GenBank:XM_054473488.2;ID=exon-XM_054473488.2-17;Parent=rna-XM_054473488.2;experiment=COORDINATES: polyA evidence %5BECO:0006239%5D;gbkey=mRNA;gene=LOC129025944;product=deleted in azoospermia protein 1-like%2C transcript variant X1;transcript_id=XM_054473488.2
NC_072397.2	Gnomon	exon	27971507	27971596	.	-	.	Dbxref=GeneID:129025944,GenBank:XM_054473488.2;ID=exon-XM_054473488.2-18;Parent=rna-XM_054473488.2;experiment=COORDINATES: polyA evidence %5BECO:0006239%5D;gbkey=mRNA;gene=LOC129025944;product=deleted in azoospermia protein 1-like%2C transcript variant X1;transcript_id=XM_054473488.2
NC_072397.2	Gnomon	exon	27969091	27969162	.	-	.	Dbxref=GeneID:129025944,GenBank:XM_054473488.2;ID=exon-XM_054473488.2-19;Parent=rna-XM_054473488.2;experiment=COORDINATES: polyA evidence %5BECO:0006239%5D;gbkey=mRNA;gene=LOC129025944;product=deleted in azoospermia protein 1-like%2C transcript variant X1;transcript_id=XM_054473488.2
NC_072397.2	Gnomon	exon	27966642	27966731	.	-	.	Dbxref=GeneID:129025944,GenBank:XM_054473488.2;ID=exon-XM_054473488.2-20;Parent=rna-XM_054473488.2;experiment=COORDINATES: polyA evidence %5BECO:0006239%5D;gbkey=mRNA;gene=LOC129025944;product=deleted in azoospermia protein 1-like%2C transcript variant X1;transcript_id=XM_054473488.2
NC_072397.2	Gnomon	exon	27964224	27964295	.	-	.	Dbxref=GeneID:129025944,GenBank:XM_054473488.2;ID=exon-XM_054473488.2-21;Parent=rna-XM_054473488.2;experiment=COORDINATES: polyA evidence %5BECO:0006239%5D;gbkey=mRNA;gene=LOC129025944;product=deleted in azoospermia protein 1-like%2C transcript variant X1;transcript_id=XM_054473488.2
NC_072397.2	Gnomon	exon	27961776	27961865	.	-	.	Dbxref=GeneID:129025944,GenBank:XM_054473488.2;ID=exon-XM_054473488.2-22;Parent=rna-XM_054473488.2;experiment=COORDINATES: polyA evidence %5BECO:0006239%5D;gbkey=mRNA;gene=LOC129025944;product=deleted in azoospermia protein 1-like%2C transcript variant X1;transcript_id=XM_054473488.2
NC_072397.2	Gnomon	exon	27959357	27959428	.	-	.	Dbxref=GeneID:129025944,GenBank:XM_054473488.2;ID=exon-XM_054473488.2-23;Parent=rna-XM_054473488.2;experiment=COORDINATES: polyA evidence %5BECO:0006239%5D;gbkey=mRNA;gene=LOC129025944;product=deleted in azoospermia protein 1-like%2C transcript variant X1;transcript_id=XM_054473488.2
NC_072397.2	Gnomon	exon	27956890	27956979	.	-	.	Dbxref=GeneID:129025944,GenBank:XM_054473488.2;ID=exon-XM_054473488.2-24;Parent=rna-XM_054473488.2;experiment=COORDINATES: polyA evidence %5BECO:0006239%5D;gbkey=mRNA;gene=LOC129025944;product=deleted in azoospermia protein 1-like%2C transcript variant X1;transcript_id=XM_054473488.2
NC_072397.2	Gnomon	exon	27954491	27954562	.	-	.	Dbxref=GeneID:129025944,GenBank:XM_054473488.2;ID=exon-XM_054473488.2-25;Parent=rna-XM_054473488.2;experiment=COORDINATES: polyA evidence %5BECO:0006239%5D;gbkey=mRNA;gene=LOC129025944;product=deleted in azoospermia protein 1-like%2C transcript variant X1;transcript_id=XM_054473488.2
NC_072397.2	Gnomon	exon	27952044	27952133	.	-	.	Dbxref=GeneID:129025944,GenBank:XM_054473488.2;ID=exon-XM_054473488.2-26;Parent=rna-XM_054473488.2;experiment=COORDINATES: polyA evidence %5BECO:0006239%5D;gbkey=mRNA;gene=LOC129025944;product=deleted in azoospermia protein 1-like%2C transcript variant X1;transcript_id=XM_054473488.2
NC_072397.2	Gnomon	exon	27949645	27949716	.	-	.	Dbxref=GeneID:129025944,GenBank:XM_054473488.2;ID=exon-XM_054473488.2-27;Parent=rna-XM_054473488.2;experiment=COORDINATES: polyA evidence %5BECO:0006239%5D;gbkey=mRNA;gene=LOC129025944;product=deleted in azoospermia protein 1-like%2C transcript variant X1;transcript_id=XM_054473488.2
NC_072397.2	Gnomon	exon	27947218	27947289	.	-	.	Dbxref=GeneID:129025944,GenBank:XM_054473488.2;ID=exon-XM_054473488.2-28;Parent=rna-XM_054473488.2;experiment=COORDINATES: polyA evidence %5BECO:0006239%5D;gbkey=mRNA;gene=LOC129025944;product=deleted in azoospermia protein 1-like%2C transcript variant X1;transcript_id=XM_054473488.2
NC_072397.2	Gnomon	exon	27946427	27946461	.	-	.	Dbxref=GeneID:129025944,GenBank:XM_054473488.2;ID=exon-XM_054473488.2-29;Parent=rna-XM_054473488.2;experiment=COORDINATES: polyA evidence %5BECO:0006239%5D;gbkey=mRNA;gene=LOC129025944;product=deleted in azoospermia protein 1-like%2C transcript variant X1;transcript_id=XM_054473488.2
NC_072397.2	Gnomon	exon	27941614	27941712	.	-	.	Dbxref=GeneID:129025944,GenBank:XM_054473488.2;ID=exon-XM_054473488.2-30;Parent=rna-XM_054473488.2;experiment=COORDINATES: polyA evidence %5BECO:0006239%5D;gbkey=mRNA;gene=LOC129025944;product=deleted in azoospermia protein 1-like%2C transcript variant X1;transcript_id=XM_054473488.2
NC_072397.2	Gnomon	exon	27937117	27937410	.	-	.	Dbxref=GeneID:129025944,GenBank:XM_054473488.2;ID=exon-XM_054473488.2-31;Parent=rna-XM_054473488.2;experiment=COORDINATES: polyA evidence %5BECO:0006239%5D;gbkey=mRNA;gene=LOC129025944;product=deleted in azoospermia protein 1-like%2C transcript variant X1;transcript_id=XM_054473488.2
NC_072397.2	Gnomon	CDS	28009508	28009510	.	-	0	Dbxref=GeneID:129025944,GenBank:XP_054329463.1;ID=cds-XP_054329463.1;Name=XP_054329463.1;Parent=rna-XM_054473488.2;gbkey=CDS;gene=LOC129025944;product=deleted in azoospermia protein 4-like isoform X1;protein_id=XP_054329463.1
NC_072397.2	Gnomon	CDS	28003062	28003208	.	-	0	Dbxref=GeneID:129025944,GenBank:XP_054329463.1;ID=cds-XP_054329463.1;Name=XP_054329463.1;Parent=rna-XM_054473488.2;gbkey=CDS;gene=LOC129025944;product=deleted in azoospermia protein 4-like isoform X1;protein_id=XP_054329463.1
NC_072397.2	Gnomon	CDS	28002696	28002787	.	-	0	Dbxref=GeneID:129025944,GenBank:XP_054329463.1;ID=cds-XP_054329463.1;Name=XP_054329463.1;Parent=rna-XM_054473488.2;gbkey=CDS;gene=LOC129025944;product=deleted in azoospermia protein 4-like isoform X1;protein_id=XP_054329463.1
NC_072397.2	Gnomon	CDS	28002086	28002137	.	-	1	Dbxref=GeneID:129025944,GenBank:XP_054329463.1;ID=cds-XP_054329463.1;Name=XP_054329463.1;Parent=rna-XM_054473488.2;gbkey=CDS;gene=LOC129025944;product=deleted in azoospermia protein 4-like isoform X1;protein_id=XP_054329463.1
NC_072397.2	Gnomon	CDS	28001587	28001650	.	-	0	Dbxref=GeneID:129025944,GenBank:XP_054329463.1;ID=cds-XP_054329463.1;Name=XP_054329463.1;Parent=rna-XM_054473488.2;gbkey=CDS;gene=LOC129025944;product=deleted in azoospermia protein 4-like isoform X1;protein_id=XP_054329463.1
NC_072397.2	Gnomon	CDS	28001358	28001497	.	-	2	Dbxref=GeneID:129025944,GenBank:XP_054329463.1;ID=cds-XP_054329463.1;Name=XP_054329463.1;Parent=rna-XM_054473488.2;gbkey=CDS;gene=LOC129025944;product=deleted in azoospermia protein 4-like isoform X1;protein_id=XP_054329463.1
NC_072397.2	Gnomon	CDS	27985286	27985432	.	-	0	Dbxref=GeneID:129025944,GenBank:XP_054329463.1;ID=cds-XP_054329463.1;Name=XP_054329463.1;Parent=rna-XM_054473488.2;gbkey=CDS;gene=LOC129025944;product=deleted in azoospermia protein 4-like isoform X1;protein_id=XP_054329463.1
NC_072397.2	Gnomon	CDS	27984921	27985012	.	-	0	Dbxref=GeneID:129025944,GenBank:XP_054329463.1;ID=cds-XP_054329463.1;Name=XP_054329463.1;Parent=rna-XM_054473488.2;gbkey=CDS;gene=LOC129025944;product=deleted in azoospermia protein 4-like isoform X1;protein_id=XP_054329463.1
NC_072397.2	Gnomon	CDS	27984310	27984361	.	-	1	Dbxref=GeneID:129025944,GenBank:XP_054329463.1;ID=cds-XP_054329463.1;Name=XP_054329463.1;Parent=rna-XM_054473488.2;gbkey=CDS;gene=LOC129025944;product=deleted in azoospermia protein 4-like isoform X1;protein_id=XP_054329463.1
NC_072397.2	Gnomon	CDS	27983816	27983879	.	-	0	Dbxref=GeneID:129025944,GenBank:XP_054329463.1;ID=cds-XP_054329463.1;Name=XP_054329463.1;Parent=rna-XM_054473488.2;gbkey=CDS;gene=LOC129025944;product=deleted in azoospermia protein 4-like isoform X1;protein_id=XP_054329463.1
NC_072397.2	Gnomon	CDS	27983587	27983726	.	-	2	Dbxref=GeneID:129025944,GenBank:XP_054329463.1;ID=cds-XP_054329463.1;Name=XP_054329463.1;Parent=rna-XM_054473488.2;gbkey=CDS;gene=LOC129025944;product=deleted in azoospermia protein 4-like isoform X1;protein_id=XP_054329463.1
NC_072397.2	Gnomon	CDS	27981223	27981273	.	-	0	Dbxref=GeneID:129025944,GenBank:XP_054329463.1;ID=cds-XP_054329463.1;Name=XP_054329463.1;Parent=rna-XM_054473488.2;gbkey=CDS;gene=LOC129025944;product=deleted in azoospermia protein 4-like isoform X1;protein_id=XP_054329463.1
NC_072397.2	Gnomon	CDS	27974695	27974841	.	-	0	Dbxref=GeneID:129025944,GenBank:XP_054329463.1;ID=cds-XP_054329463.1;Name=XP_054329463.1;Parent=rna-XM_054473488.2;gbkey=CDS;gene=LOC129025944;product=deleted in azoospermia protein 4-like isoform X1;protein_id=XP_054329463.1
NC_072397.2	Gnomon	CDS	27974329	27974420	.	-	0	Dbxref=GeneID:129025944,GenBank:XP_054329463.1;ID=cds-XP_054329463.1;Name=XP_054329463.1;Parent=rna-XM_054473488.2;gbkey=CDS;gene=LOC129025944;product=deleted in azoospermia protein 4-like isoform X1;protein_id=XP_054329463.1
NC_072397.2	Gnomon	CDS	27973717	27973768	.	-	1	Dbxref=GeneID:129025944,GenBank:XP_054329463.1;ID=cds-XP_054329463.1;Name=XP_054329463.1;Parent=rna-XM_054473488.2;gbkey=CDS;gene=LOC129025944;product=deleted in azoospermia protein 4-like isoform X1;protein_id=XP_054329463.1
NC_072397.2	Gnomon	CDS	27973218	27973281	.	-	0	Dbxref=GeneID:129025944,GenBank:XP_054329463.1;ID=cds-XP_054329463.1;Name=XP_054329463.1;Parent=rna-XM_054473488.2;gbkey=CDS;gene=LOC129025944;product=deleted in azoospermia protein 4-like isoform X1;protein_id=XP_054329463.1
NC_072397.2	Gnomon	CDS	27972989	27973128	.	-	2	Dbxref=GeneID:129025944,GenBank:XP_054329463.1;ID=cds-XP_054329463.1;Name=XP_054329463.1;Parent=rna-XM_054473488.2;gbkey=CDS;gene=LOC129025944;product=deleted in azoospermia protein 4-like isoform X1;protein_id=XP_054329463.1
NC_072397.2	Gnomon	CDS	27971507	27971596	.	-	0	Dbxref=GeneID:129025944,GenBank:XP_054329463.1;ID=cds-XP_054329463.1;Name=XP_054329463.1;Parent=rna-XM_054473488.2;gbkey=CDS;gene=LOC129025944;product=deleted in azoospermia protein 4-like isoform X1;protein_id=XP_054329463.1
NC_072397.2	Gnomon	CDS	27969091	27969162	.	-	0	Dbxref=GeneID:129025944,GenBank:XP_054329463.1;ID=cds-XP_054329463.1;Name=XP_054329463.1;Parent=rna-XM_054473488.2;gbkey=CDS;gene=LOC129025944;product=deleted in azoospermia protein 4-like isoform X1;protein_id=XP_054329463.1
NC_072397.2	Gnomon	CDS	27966642	27966731	.	-	0	Dbxref=GeneID:129025944,GenBank:XP_054329463.1;ID=cds-XP_054329463.1;Name=XP_054329463.1;Parent=rna-XM_054473488.2;gbkey=CDS;gene=LOC129025944;product=deleted in azoospermia protein 4-like isoform X1;protein_id=XP_054329463.1
NC_072397.2	Gnomon	CDS	27964224	27964295	.	-	0	Dbxref=GeneID:129025944,GenBank:XP_054329463.1;ID=cds-XP_054329463.1;Name=XP_054329463.1;Parent=rna-XM_054473488.2;gbkey=CDS;gene=LOC129025944;product=deleted in azoospermia protein 4-like isoform X1;protein_id=XP_054329463.1
NC_072397.2	Gnomon	CDS	27961776	27961865	.	-	0	Dbxref=GeneID:129025944,GenBank:XP_054329463.1;ID=cds-XP_054329463.1;Name=XP_054329463.1;Parent=rna-XM_054473488.2;gbkey=CDS;gene=LOC129025944;product=deleted in azoospermia protein 4-like isoform X1;protein_id=XP_054329463.1
NC_072397.2	Gnomon	CDS	27959357	27959428	.	-	0	Dbxref=GeneID:129025944,GenBank:XP_054329463.1;ID=cds-XP_054329463.1;Name=XP_054329463.1;Parent=rna-XM_054473488.2;gbkey=CDS;gene=LOC129025944;product=deleted in azoospermia protein 4-like isoform X1;protein_id=XP_054329463.1
NC_072397.2	Gnomon	CDS	27956890	27956979	.	-	0	Dbxref=GeneID:129025944,GenBank:XP_054329463.1;ID=cds-XP_054329463.1;Name=XP_054329463.1;Parent=rna-XM_054473488.2;gbkey=CDS;gene=LOC129025944;product=deleted in azoospermia protein 4-like isoform X1;protein_id=XP_054329463.1
NC_072397.2	Gnomon	CDS	27954491	27954562	.	-	0	Dbxref=GeneID:129025944,GenBank:XP_054329463.1;ID=cds-XP_054329463.1;Name=XP_054329463.1;Parent=rna-XM_054473488.2;gbkey=CDS;gene=LOC129025944;product=deleted in azoospermia protein 4-like isoform X1;protein_id=XP_054329463.1
NC_072397.2	Gnomon	CDS	27952044	27952133	.	-	0	Dbxref=GeneID:129025944,GenBank:XP_054329463.1;ID=cds-XP_054329463.1;Name=XP_054329463.1;Parent=rna-XM_054473488.2;gbkey=CDS;gene=LOC129025944;product=deleted in azoospermia protein 4-like isoform X1;protein_id=XP_054329463.1
NC_072397.2	Gnomon	CDS	27949645	27949716	.	-	0	Dbxref=GeneID:129025944,GenBank:XP_054329463.1;ID=cds-XP_054329463.1;Name=XP_054329463.1;Parent=rna-XM_054473488.2;gbkey=CDS;gene=LOC129025944;product=deleted in azoospermia protein 4-like isoform X1;protein_id=XP_054329463.1
NC_072397.2	Gnomon	CDS	27947218	27947289	.	-	0	Dbxref=GeneID:129025944,GenBank:XP_054329463.1;ID=cds-XP_054329463.1;Name=XP_054329463.1;Parent=rna-XM_054473488.2;gbkey=CDS;gene=LOC129025944;product=deleted in azoospermia protein 4-like isoform X1;protein_id=XP_054329463.1
NC_072397.2	Gnomon	CDS	27946427	27946461	.	-	0	Dbxref=GeneID:129025944,GenBank:XP_054329463.1;ID=cds-XP_054329463.1;Name=XP_054329463.1;Parent=rna-XM_054473488.2;gbkey=CDS;gene=LOC129025944;product=deleted in azoospermia protein 4-like isoform X1;protein_id=XP_054329463.1
NC_072397.2	Gnomon	CDS	27941649	27941712	.	-	1	Dbxref=GeneID:129025944,GenBank:XP_054329463.1;ID=cds-XP_054329463.1;Name=XP_054329463.1;Parent=rna-XM_054473488.2;gbkey=CDS;gene=LOC129025944;product=deleted in azoospermia protein 4-like isoform X1;protein_id=XP_054329463.1
NC_072397.2	Gnomon	gene	28033868	28103310	.	+	.	Dbxref=GeneID:129025942;ID=gene-LOC129025942;Name=LOC129025942;description=deleted in azoospermia protein 1-like;gbkey=Gene;gene=LOC129025942;gene_biotype=protein_coding
NC_072397.2	Gnomon	mRNA	28033868	28103310	.	+	.	Dbxref=GeneID:129025942,GenBank:XM_054473486.2;ID=rna-XM_054473486.2;Name=XM_054473486.2;Parent=gene-LOC129025942;experiment=COORDINATES: polyA evidence %5BECO:0006239%5D;gbkey=mRNA;gene=LOC129025942;model_evidence=Supporting evidence includes similarity to: 25 Proteins%2C 23 long SRA reads;product=deleted in azoospermia protein 1-like;transcript_id=XM_054473486.2
NC_072397.2	Gnomon	exon	28033868	28034099	.	+	.	Dbxref=GeneID:129025942,GenBank:XM_054473486.2;ID=exon-XM_054473486.2-1;Parent=rna-XM_054473486.2;experiment=COORDINATES: polyA evidence %5BECO:0006239%5D;gbkey=mRNA;gene=LOC129025942;product=deleted in azoospermia protein 1-like;transcript_id=XM_054473486.2
NC_072397.2	Gnomon	exon	28040399	28040545	.	+	.	Dbxref=GeneID:129025942,GenBank:XM_054473486.2;ID=exon-XM_054473486.2-2;Parent=rna-XM_054473486.2;experiment=COORDINATES: polyA evidence %5BECO:0006239%5D;gbkey=mRNA;gene=LOC129025942;product=deleted in azoospermia protein 1-like;transcript_id=XM_054473486.2
NC_072397.2	Gnomon	exon	28040820	28040911	.	+	.	Dbxref=GeneID:129025942,GenBank:XM_054473486.2;ID=exon-XM_054473486.2-3;Parent=rna-XM_054473486.2;experiment=COORDINATES: polyA evidence %5BECO:0006239%5D;gbkey=mRNA;gene=LOC129025942;product=deleted in azoospermia protein 1-like;transcript_id=XM_054473486.2
NC_072397.2	Gnomon	exon	28041470	28041521	.	+	.	Dbxref=GeneID:129025942,GenBank:XM_054473486.2;ID=exon-XM_054473486.2-4;Parent=rna-XM_054473486.2;experiment=COORDINATES: polyA evidence %5BECO:0006239%5D;gbkey=mRNA;gene=LOC129025942;product=deleted in azoospermia protein 1-like;transcript_id=XM_054473486.2
NC_072397.2	Gnomon	exon	28041957	28042020	.	+	.	Dbxref=GeneID:129025942,GenBank:XM_054473486.2;ID=exon-XM_054473486.2-5;Parent=rna-XM_054473486.2;experiment=COORDINATES: polyA evidence %5BECO:0006239%5D;gbkey=mRNA;gene=LOC129025942;product=deleted in azoospermia protein 1-like;transcript_id=XM_054473486.2
NC_072397.2	Gnomon	exon	28042110	28042249	.	+	.	Dbxref=GeneID:129025942,GenBank:XM_054473486.2;ID=exon-XM_054473486.2-6;Parent=rna-XM_054473486.2;experiment=COORDINATES: polyA evidence %5BECO:0006239%5D;gbkey=mRNA;gene=LOC129025942;product=deleted in azoospermia protein 1-like;transcript_id=XM_054473486.2
NC_072397.2	Gnomon	exon	28058181	28058327	.	+	.	Dbxref=GeneID:129025942,GenBank:XM_054473486.2;ID=exon-XM_054473486.2-7;Parent=rna-XM_054473486.2;experiment=COORDINATES: polyA evidence %5BECO:0006239%5D;gbkey=mRNA;gene=LOC129025942;product=deleted in azoospermia protein 1-like;transcript_id=XM_054473486.2
NC_072397.2	Gnomon	exon	28058601	28058692	.	+	.	Dbxref=GeneID:129025942,GenBank:XM_054473486.2;ID=exon-XM_054473486.2-8;Parent=rna-XM_054473486.2;experiment=COORDINATES: polyA evidence %5BECO:0006239%5D;gbkey=mRNA;gene=LOC129025942;product=deleted in azoospermia protein 1-like;transcript_id=XM_054473486.2
NC_072397.2	Gnomon	exon	28059252	28059303	.	+	.	Dbxref=GeneID:129025942,GenBank:XM_054473486.2;ID=exon-XM_054473486.2-9;Parent=rna-XM_054473486.2;experiment=COORDINATES: polyA evidence %5BECO:0006239%5D;gbkey=mRNA;gene=LOC129025942;product=deleted in azoospermia protein 1-like;transcript_id=XM_054473486.2
NC_072397.2	Gnomon	exon	28059734	28059797	.	+	.	Dbxref=GeneID:129025942,GenBank:XM_054473486.2;ID=exon-XM_054473486.2-10;Parent=rna-XM_054473486.2;experiment=COORDINATES: polyA evidence %5BECO:0006239%5D;gbkey=mRNA;gene=LOC129025942;product=deleted in azoospermia protein 1-like;transcript_id=XM_054473486.2
NC_072397.2	Gnomon	exon	28059887	28060026	.	+	.	Dbxref=GeneID:129025942,GenBank:XM_054473486.2;ID=exon-XM_054473486.2-11;Parent=rna-XM_054473486.2;experiment=COORDINATES: polyA evidence %5BECO:0006239%5D;gbkey=mRNA;gene=LOC129025942;product=deleted in azoospermia protein 1-like;transcript_id=XM_054473486.2
NC_072397.2	Gnomon	exon	28062340	28062390	.	+	.	Dbxref=GeneID:129025942,GenBank:XM_054473486.2;ID=exon-XM_054473486.2-12;Parent=rna-XM_054473486.2;experiment=COORDINATES: polyA evidence %5BECO:0006239%5D;gbkey=mRNA;gene=LOC129025942;product=deleted in azoospermia protein 1-like;transcript_id=XM_054473486.2
NC_072397.2	Gnomon	exon	28068771	28068917	.	+	.	Dbxref=GeneID:129025942,GenBank:XM_054473486.2;ID=exon-XM_054473486.2-13;Parent=rna-XM_054473486.2;experiment=COORDINATES: polyA evidence %5BECO:0006239%5D;gbkey=mRNA;gene=LOC129025942;product=deleted in azoospermia protein 1-like;transcript_id=XM_054473486.2
NC_072397.2	Gnomon	exon	28069192	28069283	.	+	.	Dbxref=GeneID:129025942,GenBank:XM_054473486.2;ID=exon-XM_054473486.2-14;Parent=rna-XM_054473486.2;experiment=COORDINATES: polyA evidence %5BECO:0006239%5D;gbkey=mRNA;gene=LOC129025942;product=deleted in azoospermia protein 1-like;transcript_id=XM_054473486.2
NC_072397.2	Gnomon	exon	28069844	28069895	.	+	.	Dbxref=GeneID:129025942,GenBank:XM_054473486.2;ID=exon-XM_054473486.2-15;Parent=rna-XM_054473486.2;experiment=COORDINATES: polyA evidence %5BECO:0006239%5D;gbkey=mRNA;gene=LOC129025942;product=deleted in azoospermia protein 1-like;transcript_id=XM_054473486.2
NC_072397.2	Gnomon	exon	28070331	28070394	.	+	.	Dbxref=GeneID:129025942,GenBank:XM_054473486.2;ID=exon-XM_054473486.2-16;Parent=rna-XM_054473486.2;experiment=COORDINATES: polyA evidence %5BECO:0006239%5D;gbkey=mRNA;gene=LOC129025942;product=deleted in azoospermia protein 1-like;transcript_id=XM_054473486.2
NC_072397.2	Gnomon	exon	28070484	28070623	.	+	.	Dbxref=GeneID:129025942,GenBank:XM_054473486.2;ID=exon-XM_054473486.2-17;Parent=rna-XM_054473486.2;experiment=COORDINATES: polyA evidence %5BECO:0006239%5D;gbkey=mRNA;gene=LOC129025942;product=deleted in azoospermia protein 1-like;transcript_id=XM_054473486.2
NC_072397.2	Gnomon	exon	28072016	28072105	.	+	.	Dbxref=GeneID:129025942,GenBank:XM_054473486.2;ID=exon-XM_054473486.2-18;Parent=rna-XM_054473486.2;experiment=COORDINATES: polyA evidence %5BECO:0006239%5D;gbkey=mRNA;gene=LOC129025942;product=deleted in azoospermia protein 1-like;transcript_id=XM_054473486.2
NC_072397.2	Gnomon	exon	28074450	28074521	.	+	.	Dbxref=GeneID:129025942,GenBank:XM_054473486.2;ID=exon-XM_054473486.2-19;Parent=rna-XM_054473486.2;experiment=COORDINATES: polyA evidence %5BECO:0006239%5D;gbkey=mRNA;gene=LOC129025942;product=deleted in azoospermia protein 1-like;transcript_id=XM_054473486.2
NC_072397.2	Gnomon	exon	28076881	28076970	.	+	.	Dbxref=GeneID:129025942,GenBank:XM_054473486.2;ID=exon-XM_054473486.2-20;Parent=rna-XM_054473486.2;experiment=COORDINATES: polyA evidence %5BECO:0006239%5D;gbkey=mRNA;gene=LOC129025942;product=deleted in azoospermia protein 1-like;transcript_id=XM_054473486.2
NC_072397.2	Gnomon	exon	28079317	28079388	.	+	.	Dbxref=GeneID:129025942,GenBank:XM_054473486.2;ID=exon-XM_054473486.2-21;Parent=rna-XM_054473486.2;experiment=COORDINATES: polyA evidence %5BECO:0006239%5D;gbkey=mRNA;gene=LOC129025942;product=deleted in azoospermia protein 1-like;transcript_id=XM_054473486.2
NC_072397.2	Gnomon	exon	28081746	28081835	.	+	.	Dbxref=GeneID:129025942,GenBank:XM_054473486.2;ID=exon-XM_054473486.2-22;Parent=rna-XM_054473486.2;experiment=COORDINATES: polyA evidence %5BECO:0006239%5D;gbkey=mRNA;gene=LOC129025942;product=deleted in azoospermia protein 1-like;transcript_id=XM_054473486.2
NC_072397.2	Gnomon	exon	28084183	28084254	.	+	.	Dbxref=GeneID:129025942,GenBank:XM_054473486.2;ID=exon-XM_054473486.2-23;Parent=rna-XM_054473486.2;experiment=COORDINATES: polyA evidence %5BECO:0006239%5D;gbkey=mRNA;gene=LOC129025942;product=deleted in azoospermia protein 1-like;transcript_id=XM_054473486.2
NC_072397.2	Gnomon	exon	28086633	28086722	.	+	.	Dbxref=GeneID:129025942,GenBank:XM_054473486.2;ID=exon-XM_054473486.2-24;Parent=rna-XM_054473486.2;experiment=COORDINATES: polyA evidence %5BECO:0006239%5D;gbkey=mRNA;gene=LOC129025942;product=deleted in azoospermia protein 1-like;transcript_id=XM_054473486.2
NC_072397.2	Gnomon	exon	28089049	28089120	.	+	.	Dbxref=GeneID:129025942,GenBank:XM_054473486.2;ID=exon-XM_054473486.2-25;Parent=rna-XM_054473486.2;experiment=COORDINATES: polyA evidence %5BECO:0006239%5D;gbkey=mRNA;gene=LOC129025942;product=deleted in azoospermia protein 1-like;transcript_id=XM_054473486.2
NC_072397.2	Gnomon	exon	28091476	28091547	.	+	.	Dbxref=GeneID:129025942,GenBank:XM_054473486.2;ID=exon-XM_054473486.2-26;Parent=rna-XM_054473486.2;experiment=COORDINATES: polyA evidence %5BECO:0006239%5D;gbkey=mRNA;gene=LOC129025942;product=deleted in azoospermia protein 1-like;transcript_id=XM_054473486.2
NC_072397.2	Gnomon	exon	28092303	28092337	.	+	.	Dbxref=GeneID:129025942,GenBank:XM_054473486.2;ID=exon-XM_054473486.2-27;Parent=rna-XM_054473486.2;experiment=COORDINATES: polyA evidence %5BECO:0006239%5D;gbkey=mRNA;gene=LOC129025942;product=deleted in azoospermia protein 1-like;transcript_id=XM_054473486.2
NC_072397.2	Gnomon	exon	28097053	28097151	.	+	.	Dbxref=GeneID:129025942,GenBank:XM_054473486.2;ID=exon-XM_054473486.2-28;Parent=rna-XM_054473486.2;experiment=COORDINATES: polyA evidence %5BECO:0006239%5D;gbkey=mRNA;gene=LOC129025942;product=deleted in azoospermia protein 1-like;transcript_id=XM_054473486.2
NC_072397.2	Gnomon	exon	28101355	28103310	.	+	.	Dbxref=GeneID:129025942,GenBank:XM_054473486.2;ID=exon-XM_054473486.2-29;Parent=rna-XM_054473486.2;experiment=COORDINATES: polyA evidence %5BECO:0006239%5D;gbkey=mRNA;gene=LOC129025942;product=deleted in azoospermia protein 1-like;transcript_id=XM_054473486.2
NC_072397.2	Gnomon	CDS	28034097	28034099	.	+	0	Dbxref=GeneID:129025942,GenBank:XP_054329461.1;ID=cds-XP_054329461.1;Name=XP_054329461.1;Parent=rna-XM_054473486.2;gbkey=CDS;gene=LOC129025942;product=deleted in azoospermia protein 1-like;protein_id=XP_054329461.1
NC_072397.2	Gnomon	CDS	28040399	28040545	.	+	0	Dbxref=GeneID:129025942,GenBank:XP_054329461.1;ID=cds-XP_054329461.1;Name=XP_054329461.1;Parent=rna-XM_054473486.2;gbkey=CDS;gene=LOC129025942;product=deleted in azoospermia protein 1-like;protein_id=XP_054329461.1
NC_072397.2	Gnomon	CDS	28040820	28040911	.	+	0	Dbxref=GeneID:129025942,GenBank:XP_054329461.1;ID=cds-XP_054329461.1;Name=XP_054329461.1;Parent=rna-XM_054473486.2;gbkey=CDS;gene=LOC129025942;product=deleted in azoospermia protein 1-like;protein_id=XP_054329461.1
NC_072397.2	Gnomon	CDS	28041470	28041521	.	+	1	Dbxref=GeneID:129025942,GenBank:XP_054329461.1;ID=cds-XP_054329461.1;Name=XP_054329461.1;Parent=rna-XM_054473486.2;gbkey=CDS;gene=LOC129025942;product=deleted in azoospermia protein 1-like;protein_id=XP_054329461.1
NC_072397.2	Gnomon	CDS	28041957	28042020	.	+	0	Dbxref=GeneID:129025942,GenBank:XP_054329461.1;ID=cds-XP_054329461.1;Name=XP_054329461.1;Parent=rna-XM_054473486.2;gbkey=CDS;gene=LOC129025942;product=deleted in azoospermia protein 1-like;protein_id=XP_054329461.1
NC_072397.2	Gnomon	CDS	28042110	28042249	.	+	2	Dbxref=GeneID:129025942,GenBank:XP_054329461.1;ID=cds-XP_054329461.1;Name=XP_054329461.1;Parent=rna-XM_054473486.2;gbkey=CDS;gene=LOC129025942;product=deleted in azoospermia protein 1-like;protein_id=XP_054329461.1
NC_072397.2	Gnomon	CDS	28058181	28058327	.	+	0	Dbxref=GeneID:129025942,GenBank:XP_054329461.1;ID=cds-XP_054329461.1;Name=XP_054329461.1;Parent=rna-XM_054473486.2;gbkey=CDS;gene=LOC129025942;product=deleted in azoospermia protein 1-like;protein_id=XP_054329461.1
NC_072397.2	Gnomon	CDS	28058601	28058692	.	+	0	Dbxref=GeneID:129025942,GenBank:XP_054329461.1;ID=cds-XP_054329461.1;Name=XP_054329461.1;Parent=rna-XM_054473486.2;gbkey=CDS;gene=LOC129025942;product=deleted in azoospermia protein 1-like;protein_id=XP_054329461.1
NC_072397.2	Gnomon	CDS	28059252	28059303	.	+	1	Dbxref=GeneID:129025942,GenBank:XP_054329461.1;ID=cds-XP_054329461.1;Name=XP_054329461.1;Parent=rna-XM_054473486.2;gbkey=CDS;gene=LOC129025942;product=deleted in azoospermia protein 1-like;protein_id=XP_054329461.1
NC_072397.2	Gnomon	CDS	28059734	28059797	.	+	0	Dbxref=GeneID:129025942,GenBank:XP_054329461.1;ID=cds-XP_054329461.1;Name=XP_054329461.1;Parent=rna-XM_054473486.2;gbkey=CDS;gene=LOC129025942;product=deleted in azoospermia protein 1-like;protein_id=XP_054329461.1
NC_072397.2	Gnomon	CDS	28059887	28060026	.	+	2	Dbxref=GeneID:129025942,GenBank:XP_054329461.1;ID=cds-XP_054329461.1;Name=XP_054329461.1;Parent=rna-XM_054473486.2;gbkey=CDS;gene=LOC129025942;product=deleted in azoospermia protein 1-like;protein_id=XP_054329461.1
NC_072397.2	Gnomon	CDS	28062340	28062390	.	+	0	Dbxref=GeneID:129025942,GenBank:XP_054329461.1;ID=cds-XP_054329461.1;Name=XP_054329461.1;Parent=rna-XM_054473486.2;gbkey=CDS;gene=LOC129025942;product=deleted in azoospermia protein 1-like;protein_id=XP_054329461.1
NC_072397.2	Gnomon	CDS	28068771	28068917	.	+	0	Dbxref=GeneID:129025942,GenBank:XP_054329461.1;ID=cds-XP_054329461.1;Name=XP_054329461.1;Parent=rna-XM_054473486.2;gbkey=CDS;gene=LOC129025942;product=deleted in azoospermia protein 1-like;protein_id=XP_054329461.1
NC_072397.2	Gnomon	CDS	28069192	28069283	.	+	0	Dbxref=GeneID:129025942,GenBank:XP_054329461.1;ID=cds-XP_054329461.1;Name=XP_054329461.1;Parent=rna-XM_054473486.2;gbkey=CDS;gene=LOC129025942;product=deleted in azoospermia protein 1-like;protein_id=XP_054329461.1
NC_072397.2	Gnomon	CDS	28069844	28069895	.	+	1	Dbxref=GeneID:129025942,GenBank:XP_054329461.1;ID=cds-XP_054329461.1;Name=XP_054329461.1;Parent=rna-XM_054473486.2;gbkey=CDS;gene=LOC129025942;product=deleted in azoospermia protein 1-like;protein_id=XP_054329461.1
NC_072397.2	Gnomon	CDS	28070331	28070394	.	+	0	Dbxref=GeneID:129025942,GenBank:XP_054329461.1;ID=cds-XP_054329461.1;Name=XP_054329461.1;Parent=rna-XM_054473486.2;gbkey=CDS;gene=LOC129025942;product=deleted in azoospermia protein 1-like;protein_id=XP_054329461.1
NC_072397.2	Gnomon	CDS	28070484	28070623	.	+	2	Dbxref=GeneID:129025942,GenBank:XP_054329461.1;ID=cds-XP_054329461.1;Name=XP_054329461.1;Parent=rna-XM_054473486.2;gbkey=CDS;gene=LOC129025942;product=deleted in azoospermia protein 1-like;protein_id=XP_054329461.1
NC_072397.2	Gnomon	CDS	28072016	28072105	.	+	0	Dbxref=GeneID:129025942,GenBank:XP_054329461.1;ID=cds-XP_054329461.1;Name=XP_054329461.1;Parent=rna-XM_054473486.2;gbkey=CDS;gene=LOC129025942;product=deleted in azoospermia protein 1-like;protein_id=XP_054329461.1
NC_072397.2	Gnomon	CDS	28074450	28074521	.	+	0	Dbxref=GeneID:129025942,GenBank:XP_054329461.1;ID=cds-XP_054329461.1;Name=XP_054329461.1;Parent=rna-XM_054473486.2;gbkey=CDS;gene=LOC129025942;product=deleted in azoospermia protein 1-like;protein_id=XP_054329461.1
NC_072397.2	Gnomon	CDS	28076881	28076970	.	+	0	Dbxref=GeneID:129025942,GenBank:XP_054329461.1;ID=cds-XP_054329461.1;Name=XP_054329461.1;Parent=rna-XM_054473486.2;gbkey=CDS;gene=LOC129025942;product=deleted in azoospermia protein 1-like;protein_id=XP_054329461.1
NC_072397.2	Gnomon	CDS	28079317	28079388	.	+	0	Dbxref=GeneID:129025942,GenBank:XP_054329461.1;ID=cds-XP_054329461.1;Name=XP_054329461.1;Parent=rna-XM_054473486.2;gbkey=CDS;gene=LOC129025942;product=deleted in azoospermia protein 1-like;protein_id=XP_054329461.1
NC_072397.2	Gnomon	CDS	28081746	28081835	.	+	0	Dbxref=GeneID:129025942,GenBank:XP_054329461.1;ID=cds-XP_054329461.1;Name=XP_054329461.1;Parent=rna-XM_054473486.2;gbkey=CDS;gene=LOC129025942;product=deleted in azoospermia protein 1-like;protein_id=XP_054329461.1
NC_072397.2	Gnomon	CDS	28084183	28084254	.	+	0	Dbxref=GeneID:129025942,GenBank:XP_054329461.1;ID=cds-XP_054329461.1;Name=XP_054329461.1;Parent=rna-XM_054473486.2;gbkey=CDS;gene=LOC129025942;product=deleted in azoospermia protein 1-like;protein_id=XP_054329461.1
NC_072397.2	Gnomon	CDS	28086633	28086722	.	+	0	Dbxref=GeneID:129025942,GenBank:XP_054329461.1;ID=cds-XP_054329461.1;Name=XP_054329461.1;Parent=rna-XM_054473486.2;gbkey=CDS;gene=LOC129025942;product=deleted in azoospermia protein 1-like;protein_id=XP_054329461.1
NC_072397.2	Gnomon	CDS	28089049	28089120	.	+	0	Dbxref=GeneID:129025942,GenBank:XP_054329461.1;ID=cds-XP_054329461.1;Name=XP_054329461.1;Parent=rna-XM_054473486.2;gbkey=CDS;gene=LOC129025942;product=deleted in azoospermia protein 1-like;protein_id=XP_054329461.1
NC_072397.2	Gnomon	CDS	28091476	28091547	.	+	0	Dbxref=GeneID:129025942,GenBank:XP_054329461.1;ID=cds-XP_054329461.1;Name=XP_054329461.1;Parent=rna-XM_054473486.2;gbkey=CDS;gene=LOC129025942;product=deleted in azoospermia protein 1-like;protein_id=XP_054329461.1
NC_072397.2	Gnomon	CDS	28092303	28092337	.	+	0	Dbxref=GeneID:129025942,GenBank:XP_054329461.1;ID=cds-XP_054329461.1;Name=XP_054329461.1;Parent=rna-XM_054473486.2;gbkey=CDS;gene=LOC129025942;product=deleted in azoospermia protein 1-like;protein_id=XP_054329461.1
NC_072397.2	Gnomon	CDS	28097053	28097116	.	+	1	Dbxref=GeneID:129025942,GenBank:XP_054329461.1;ID=cds-XP_054329461.1;Name=XP_054329461.1;Parent=rna-XM_054473486.2;gbkey=CDS;gene=LOC129025942;product=deleted in azoospermia protein 1-like;protein_id=XP_054329461.1
NC_072397.2	Gnomon	gene	33814768	33858722	.	-	.	Dbxref=GeneID:129025913;ID=gene-LOC129025913;Name=LOC129025913;description=deleted in azoospermia protein 4-like;gbkey=Gene;gene=LOC129025913;gene_biotype=protein_coding
NC_072397.2	Gnomon	mRNA	33814774	33858722	.	-	.	Dbxref=GeneID:129025913,GenBank:XM_054473465.1;ID=rna-XM_054473465.1;Name=XM_054473465.1;Parent=gene-LOC129025913;gbkey=mRNA;gene=LOC129025913;model_evidence=Supporting evidence includes similarity to: 11 Proteins%2C 14 long SRA reads;product=deleted in azoospermia protein 4-like%2C transcript variant X1;transcript_id=XM_054473465.1
NC_072397.2	Gnomon	exon	33858512	33858722	.	-	.	Dbxref=GeneID:129025913,GenBank:XM_054473465.1;ID=exon-XM_054473465.1-1;Parent=rna-XM_054473465.1;gbkey=mRNA;gene=LOC129025913;product=deleted in azoospermia protein 4-like%2C transcript variant X1;transcript_id=XM_054473465.1
NC_072397.2	Gnomon	exon	33852066	33852212	.	-	.	Dbxref=GeneID:129025913,GenBank:XM_054473465.1;ID=exon-XM_054473465.1-2;Parent=rna-XM_054473465.1;gbkey=mRNA;gene=LOC129025913;product=deleted in azoospermia protein 4-like%2C transcript variant X1;transcript_id=XM_054473465.1
NC_072397.2	Gnomon	exon	33851700	33851791	.	-	.	Dbxref=GeneID:129025913,GenBank:XM_054473465.1;ID=exon-XM_054473465.1-3;Parent=rna-XM_054473465.1;gbkey=mRNA;gene=LOC129025913;product=deleted in azoospermia protein 4-like%2C transcript variant X1;transcript_id=XM_054473465.1
NC_072397.2	Gnomon	exon	33851089	33851140	.	-	.	Dbxref=GeneID:129025913,GenBank:XM_054473465.1;ID=exon-XM_054473465.1-4;Parent=rna-XM_054473465.1;gbkey=mRNA;gene=LOC129025913;product=deleted in azoospermia protein 4-like%2C transcript variant X1;transcript_id=XM_054473465.1
NC_072397.2	Gnomon	exon	33850587	33850650	.	-	.	Dbxref=GeneID:129025913,GenBank:XM_054473465.1;ID=exon-XM_054473465.1-5;Parent=rna-XM_054473465.1;gbkey=mRNA;gene=LOC129025913;product=deleted in azoospermia protein 4-like%2C transcript variant X1;transcript_id=XM_054473465.1
NC_072397.2	Gnomon	exon	33850358	33850497	.	-	.	Dbxref=GeneID:129025913,GenBank:XM_054473465.1;ID=exon-XM_054473465.1-6;Parent=rna-XM_054473465.1;gbkey=mRNA;gene=LOC129025913;product=deleted in azoospermia protein 4-like%2C transcript variant X1;transcript_id=XM_054473465.1
NC_072397.2	Gnomon	exon	33848008	33848058	.	-	.	Dbxref=GeneID:129025913,GenBank:XM_054473465.1;ID=exon-XM_054473465.1-7;Parent=rna-XM_054473465.1;gbkey=mRNA;gene=LOC129025913;product=deleted in azoospermia protein 4-like%2C transcript variant X1;transcript_id=XM_054473465.1
NC_072397.2	Gnomon	exon	33846391	33846462	.	-	.	Dbxref=GeneID:129025913,GenBank:XM_054473465.1;ID=exon-XM_054473465.1-8;Parent=rna-XM_054473465.1;gbkey=mRNA;gene=LOC129025913;product=deleted in azoospermia protein 4-like%2C transcript variant X1;transcript_id=XM_054473465.1
NC_072397.2	Gnomon	exon	33834435	33834581	.	-	.	Dbxref=GeneID:129025913,GenBank:XM_054473465.1;ID=exon-XM_054473465.1-9;Parent=rna-XM_054473465.1;gbkey=mRNA;gene=LOC129025913;product=deleted in azoospermia protein 4-like%2C transcript variant X1;transcript_id=XM_054473465.1
NC_072397.2	Gnomon	exon	33834070	33834161	.	-	.	Dbxref=GeneID:129025913,GenBank:XM_054473465.1;ID=exon-XM_054473465.1-10;Parent=rna-XM_054473465.1;gbkey=mRNA;gene=LOC129025913;product=deleted in azoospermia protein 4-like%2C transcript variant X1;transcript_id=XM_054473465.1
NC_072397.2	Gnomon	exon	33833458	33833509	.	-	.	Dbxref=GeneID:129025913,GenBank:XM_054473465.1;ID=exon-XM_054473465.1-11;Parent=rna-XM_054473465.1;gbkey=mRNA;gene=LOC129025913;product=deleted in azoospermia protein 4-like%2C transcript variant X1;transcript_id=XM_054473465.1
NC_072397.2	Gnomon	exon	33832964	33833027	.	-	.	Dbxref=GeneID:129025913,GenBank:XM_054473465.1;ID=exon-XM_054473465.1-12;Parent=rna-XM_054473465.1;gbkey=mRNA;gene=LOC129025913;product=deleted in azoospermia protein 4-like%2C transcript variant X1;transcript_id=XM_054473465.1
NC_072397.2	Gnomon	exon	33832735	33832874	.	-	.	Dbxref=GeneID:129025913,GenBank:XM_054473465.1;ID=exon-XM_054473465.1-13;Parent=rna-XM_054473465.1;gbkey=mRNA;gene=LOC129025913;product=deleted in azoospermia protein 4-like%2C transcript variant X1;transcript_id=XM_054473465.1
NC_072397.2	Gnomon	exon	33831250	33831339	.	-	.	Dbxref=GeneID:129025913,GenBank:XM_054473465.1;ID=exon-XM_054473465.1-14;Parent=rna-XM_054473465.1;gbkey=mRNA;gene=LOC129025913;product=deleted in azoospermia protein 4-like%2C transcript variant X1;transcript_id=XM_054473465.1
NC_072397.2	Gnomon	exon	33828839	33828910	.	-	.	Dbxref=GeneID:129025913,GenBank:XM_054473465.1;ID=exon-XM_054473465.1-15;Parent=rna-XM_054473465.1;gbkey=mRNA;gene=LOC129025913;product=deleted in azoospermia protein 4-like%2C transcript variant X1;transcript_id=XM_054473465.1
NC_072397.2	Gnomon	exon	33826416	33826487	.	-	.	Dbxref=GeneID:129025913,GenBank:XM_054473465.1;ID=exon-XM_054473465.1-16;Parent=rna-XM_054473465.1;gbkey=mRNA;gene=LOC129025913;product=deleted in azoospermia protein 4-like%2C transcript variant X1;transcript_id=XM_054473465.1
NC_072397.2	Gnomon	exon	33825630	33825664	.	-	.	Dbxref=GeneID:129025913,GenBank:XM_054473465.1;ID=exon-XM_054473465.1-17;Parent=rna-XM_054473465.1;gbkey=mRNA;gene=LOC129025913;product=deleted in azoospermia protein 4-like%2C transcript variant X1;transcript_id=XM_054473465.1
NC_072397.2	Gnomon	exon	33814774	33816689	.	-	.	Dbxref=GeneID:129025913,GenBank:XM_054473465.1;ID=exon-XM_054473465.1-18;Parent=rna-XM_054473465.1;gbkey=mRNA;gene=LOC129025913;product=deleted in azoospermia protein 4-like%2C transcript variant X1;transcript_id=XM_054473465.1
NC_072397.2	Gnomon	CDS	33858512	33858514	.	-	0	Dbxref=GeneID:129025913,GenBank:XP_054329440.1;ID=cds-XP_054329440.1;Name=XP_054329440.1;Parent=rna-XM_054473465.1;gbkey=CDS;gene=LOC129025913;product=deleted in azoospermia protein 1-like isoform X1;protein_id=XP_054329440.1
NC_072397.2	Gnomon	CDS	33852066	33852212	.	-	0	Dbxref=GeneID:129025913,GenBank:XP_054329440.1;ID=cds-XP_054329440.1;Name=XP_054329440.1;Parent=rna-XM_054473465.1;gbkey=CDS;gene=LOC129025913;product=deleted in azoospermia protein 1-like isoform X1;protein_id=XP_054329440.1
NC_072397.2	Gnomon	CDS	33851700	33851791	.	-	0	Dbxref=GeneID:129025913,GenBank:XP_054329440.1;ID=cds-XP_054329440.1;Name=XP_054329440.1;Parent=rna-XM_054473465.1;gbkey=CDS;gene=LOC129025913;product=deleted in azoospermia protein 1-like isoform X1;protein_id=XP_054329440.1
NC_072397.2	Gnomon	CDS	33851089	33851140	.	-	1	Dbxref=GeneID:129025913,GenBank:XP_054329440.1;ID=cds-XP_054329440.1;Name=XP_054329440.1;Parent=rna-XM_054473465.1;gbkey=CDS;gene=LOC129025913;product=deleted in azoospermia protein 1-like isoform X1;protein_id=XP_054329440.1
NC_072397.2	Gnomon	CDS	33850587	33850650	.	-	0	Dbxref=GeneID:129025913,GenBank:XP_054329440.1;ID=cds-XP_054329440.1;Name=XP_054329440.1;Parent=rna-XM_054473465.1;gbkey=CDS;gene=LOC129025913;product=deleted in azoospermia protein 1-like isoform X1;protein_id=XP_054329440.1
NC_072397.2	Gnomon	CDS	33850358	33850497	.	-	2	Dbxref=GeneID:129025913,GenBank:XP_054329440.1;ID=cds-XP_054329440.1;Name=XP_054329440.1;Parent=rna-XM_054473465.1;gbkey=CDS;gene=LOC129025913;product=deleted in azoospermia protein 1-like isoform X1;protein_id=XP_054329440.1
NC_072397.2	Gnomon	CDS	33848008	33848058	.	-	0	Dbxref=GeneID:129025913,GenBank:XP_054329440.1;ID=cds-XP_054329440.1;Name=XP_054329440.1;Parent=rna-XM_054473465.1;gbkey=CDS;gene=LOC129025913;product=deleted in azoospermia protein 1-like isoform X1;protein_id=XP_054329440.1
NC_072397.2	Gnomon	CDS	33846391	33846462	.	-	0	Dbxref=GeneID:129025913,GenBank:XP_054329440.1;ID=cds-XP_054329440.1;Name=XP_054329440.1;Parent=rna-XM_054473465.1;gbkey=CDS;gene=LOC129025913;product=deleted in azoospermia protein 1-like isoform X1;protein_id=XP_054329440.1
NC_072397.2	Gnomon	CDS	33834435	33834581	.	-	0	Dbxref=GeneID:129025913,GenBank:XP_054329440.1;ID=cds-XP_054329440.1;Name=XP_054329440.1;Parent=rna-XM_054473465.1;gbkey=CDS;gene=LOC129025913;product=deleted in azoospermia protein 1-like isoform X1;protein_id=XP_054329440.1
NC_072397.2	Gnomon	CDS	33834070	33834161	.	-	0	Dbxref=GeneID:129025913,GenBank:XP_054329440.1;ID=cds-XP_054329440.1;Name=XP_054329440.1;Parent=rna-XM_054473465.1;gbkey=CDS;gene=LOC129025913;product=deleted in azoospermia protein 1-like isoform X1;protein_id=XP_054329440.1
NC_072397.2	Gnomon	CDS	33833458	33833509	.	-	1	Dbxref=GeneID:129025913,GenBank:XP_054329440.1;ID=cds-XP_054329440.1;Name=XP_054329440.1;Parent=rna-XM_054473465.1;gbkey=CDS;gene=LOC129025913;product=deleted in azoospermia protein 1-like isoform X1;protein_id=XP_054329440.1
NC_072397.2	Gnomon	CDS	33832964	33833027	.	-	0	Dbxref=GeneID:129025913,GenBank:XP_054329440.1;ID=cds-XP_054329440.1;Name=XP_054329440.1;Parent=rna-XM_054473465.1;gbkey=CDS;gene=LOC129025913;product=deleted in azoospermia protein 1-like isoform X1;protein_id=XP_054329440.1
NC_072397.2	Gnomon	CDS	33832735	33832874	.	-	2	Dbxref=GeneID:129025913,GenBank:XP_054329440.1;ID=cds-XP_054329440.1;Name=XP_054329440.1;Parent=rna-XM_054473465.1;gbkey=CDS;gene=LOC129025913;product=deleted in azoospermia protein 1-like isoform X1;protein_id=XP_054329440.1
NC_072397.2	Gnomon	CDS	33831250	33831339	.	-	0	Dbxref=GeneID:129025913,GenBank:XP_054329440.1;ID=cds-XP_054329440.1;Name=XP_054329440.1;Parent=rna-XM_054473465.1;gbkey=CDS;gene=LOC129025913;product=deleted in azoospermia protein 1-like isoform X1;protein_id=XP_054329440.1
NC_072397.2	Gnomon	CDS	33828839	33828910	.	-	0	Dbxref=GeneID:129025913,GenBank:XP_054329440.1;ID=cds-XP_054329440.1;Name=XP_054329440.1;Parent=rna-XM_054473465.1;gbkey=CDS;gene=LOC129025913;product=deleted in azoospermia protein 1-like isoform X1;protein_id=XP_054329440.1
NC_072397.2	Gnomon	CDS	33826416	33826487	.	-	0	Dbxref=GeneID:129025913,GenBank:XP_054329440.1;ID=cds-XP_054329440.1;Name=XP_054329440.1;Parent=rna-XM_054473465.1;gbkey=CDS;gene=LOC129025913;product=deleted in azoospermia protein 1-like isoform X1;protein_id=XP_054329440.1
NC_072397.2	Gnomon	CDS	33825630	33825664	.	-	0	Dbxref=GeneID:129025913,GenBank:XP_054329440.1;ID=cds-XP_054329440.1;Name=XP_054329440.1;Parent=rna-XM_054473465.1;gbkey=CDS;gene=LOC129025913;product=deleted in azoospermia protein 1-like isoform X1;protein_id=XP_054329440.1
NC_072397.2	Gnomon	CDS	33816656	33816689	.	-	1	Dbxref=GeneID:129025913,GenBank:XP_054329440.1;ID=cds-XP_054329440.1;Name=XP_054329440.1;Parent=rna-XM_054473465.1;gbkey=CDS;gene=LOC129025913;product=deleted in azoospermia protein 1-like isoform X1;protein_id=XP_054329440.1
NC_072397.2	Gnomon	gene	33882908	33948492	.	+	.	Dbxref=GeneID:129025914;ID=gene-LOC129025914;Name=LOC129025914;description=deleted in azoospermia protein 1-like;gbkey=Gene;gene=LOC129025914;gene_biotype=protein_coding
NC_072397.2	Gnomon	mRNA	33882908	33948492	.	+	.	Dbxref=GeneID:129025914,GenBank:XM_054473468.1;ID=rna-XM_054473468.1;Name=XM_054473468.1;Parent=gene-LOC129025914;gbkey=mRNA;gene=LOC129025914;model_evidence=Supporting evidence includes similarity to: 26 Proteins;product=deleted in azoospermia protein 1-like;transcript_id=XM_054473468.1
NC_072397.2	Gnomon	exon	33882908	33883089	.	+	.	Dbxref=GeneID:129025914,GenBank:XM_054473468.1;ID=exon-XM_054473468.1-1;Parent=rna-XM_054473468.1;gbkey=mRNA;gene=LOC129025914;product=deleted in azoospermia protein 1-like;transcript_id=XM_054473468.1
NC_072397.2	Gnomon	exon	33889390	33889536	.	+	.	Dbxref=GeneID:129025914,GenBank:XM_054473468.1;ID=exon-XM_054473468.1-2;Parent=rna-XM_054473468.1;gbkey=mRNA;gene=LOC129025914;product=deleted in azoospermia protein 1-like;transcript_id=XM_054473468.1
NC_072397.2	Gnomon	exon	33889811	33889902	.	+	.	Dbxref=GeneID:129025914,GenBank:XM_054473468.1;ID=exon-XM_054473468.1-3;Parent=rna-XM_054473468.1;gbkey=mRNA;gene=LOC129025914;product=deleted in azoospermia protein 1-like;transcript_id=XM_054473468.1
NC_072397.2	Gnomon	exon	33890461	33890512	.	+	.	Dbxref=GeneID:129025914,GenBank:XM_054473468.1;ID=exon-XM_054473468.1-4;Parent=rna-XM_054473468.1;gbkey=mRNA;gene=LOC129025914;product=deleted in azoospermia protein 1-like;transcript_id=XM_054473468.1
NC_072397.2	Gnomon	exon	33890948	33891011	.	+	.	Dbxref=GeneID:129025914,GenBank:XM_054473468.1;ID=exon-XM_054473468.1-5;Parent=rna-XM_054473468.1;gbkey=mRNA;gene=LOC129025914;product=deleted in azoospermia protein 1-like;transcript_id=XM_054473468.1
NC_072397.2	Gnomon	exon	33891101	33891240	.	+	.	Dbxref=GeneID:129025914,GenBank:XM_054473468.1;ID=exon-XM_054473468.1-6;Parent=rna-XM_054473468.1;gbkey=mRNA;gene=LOC129025914;product=deleted in azoospermia protein 1-like;transcript_id=XM_054473468.1
NC_072397.2	Gnomon	exon	33907172	33907318	.	+	.	Dbxref=GeneID:129025914,GenBank:XM_054473468.1;ID=exon-XM_054473468.1-7;Parent=rna-XM_054473468.1;gbkey=mRNA;gene=LOC129025914;product=deleted in azoospermia protein 1-like;transcript_id=XM_054473468.1
NC_072397.2	Gnomon	exon	33907592	33907683	.	+	.	Dbxref=GeneID:129025914,GenBank:XM_054473468.1;ID=exon-XM_054473468.1-8;Parent=rna-XM_054473468.1;gbkey=mRNA;gene=LOC129025914;product=deleted in azoospermia protein 1-like;transcript_id=XM_054473468.1
NC_072397.2	Gnomon	exon	33908243	33908294	.	+	.	Dbxref=GeneID:129025914,GenBank:XM_054473468.1;ID=exon-XM_054473468.1-9;Parent=rna-XM_054473468.1;gbkey=mRNA;gene=LOC129025914;product=deleted in azoospermia protein 1-like;transcript_id=XM_054473468.1
NC_072397.2	Gnomon	exon	33908725	33908788	.	+	.	Dbxref=GeneID:129025914,GenBank:XM_054473468.1;ID=exon-XM_054473468.1-10;Parent=rna-XM_054473468.1;gbkey=mRNA;gene=LOC129025914;product=deleted in azoospermia protein 1-like;transcript_id=XM_054473468.1
NC_072397.2	Gnomon	exon	33908878	33909017	.	+	.	Dbxref=GeneID:129025914,GenBank:XM_054473468.1;ID=exon-XM_054473468.1-11;Parent=rna-XM_054473468.1;gbkey=mRNA;gene=LOC129025914;product=deleted in azoospermia protein 1-like;transcript_id=XM_054473468.1
NC_072397.2	Gnomon	exon	33917762	33917908	.	+	.	Dbxref=GeneID:129025914,GenBank:XM_054473468.1;ID=exon-XM_054473468.1-12;Parent=rna-XM_054473468.1;gbkey=mRNA;gene=LOC129025914;product=deleted in azoospermia protein 1-like;transcript_id=XM_054473468.1
NC_072397.2	Gnomon	exon	33918183	33918274	.	+	.	Dbxref=GeneID:129025914,GenBank:XM_054473468.1;ID=exon-XM_054473468.1-13;Parent=rna-XM_054473468.1;gbkey=mRNA;gene=LOC129025914;product=deleted in azoospermia protein 1-like;transcript_id=XM_054473468.1
NC_072397.2	Gnomon	exon	33918835	33918886	.	+	.	Dbxref=GeneID:129025914,GenBank:XM_054473468.1;ID=exon-XM_054473468.1-14;Parent=rna-XM_054473468.1;gbkey=mRNA;gene=LOC129025914;product=deleted in azoospermia protein 1-like;transcript_id=XM_054473468.1
NC_072397.2	Gnomon	exon	33919322	33919385	.	+	.	Dbxref=GeneID:129025914,GenBank:XM_054473468.1;ID=exon-XM_054473468.1-15;Parent=rna-XM_054473468.1;gbkey=mRNA;gene=LOC129025914;product=deleted in azoospermia protein 1-like;transcript_id=XM_054473468.1
NC_072397.2	Gnomon	exon	33919475	33919614	.	+	.	Dbxref=GeneID:129025914,GenBank:XM_054473468.1;ID=exon-XM_054473468.1-16;Parent=rna-XM_054473468.1;gbkey=mRNA;gene=LOC129025914;product=deleted in azoospermia protein 1-like;transcript_id=XM_054473468.1
NC_072397.2	Gnomon	exon	33921007	33921096	.	+	.	Dbxref=GeneID:129025914,GenBank:XM_054473468.1;ID=exon-XM_054473468.1-17;Parent=rna-XM_054473468.1;gbkey=mRNA;gene=LOC129025914;product=deleted in azoospermia protein 1-like;transcript_id=XM_054473468.1
NC_072397.2	Gnomon	exon	33923421	33923492	.	+	.	Dbxref=GeneID:129025914,GenBank:XM_054473468.1;ID=exon-XM_054473468.1-18;Parent=rna-XM_054473468.1;gbkey=mRNA;gene=LOC129025914;product=deleted in azoospermia protein 1-like;transcript_id=XM_054473468.1
NC_072397.2	Gnomon	exon	33925837	33925908	.	+	.	Dbxref=GeneID:129025914,GenBank:XM_054473468.1;ID=exon-XM_054473468.1-19;Parent=rna-XM_054473468.1;gbkey=mRNA;gene=LOC129025914;product=deleted in azoospermia protein 1-like;transcript_id=XM_054473468.1
NC_072397.2	Gnomon	exon	33928249	33928320	.	+	.	Dbxref=GeneID:129025914,GenBank:XM_054473468.1;ID=exon-XM_054473468.1-20;Parent=rna-XM_054473468.1;gbkey=mRNA;gene=LOC129025914;product=deleted in azoospermia protein 1-like;transcript_id=XM_054473468.1
NC_072397.2	Gnomon	exon	33930667	33930756	.	+	.	Dbxref=GeneID:129025914,GenBank:XM_054473468.1;ID=exon-XM_054473468.1-21;Parent=rna-XM_054473468.1;gbkey=mRNA;gene=LOC129025914;product=deleted in azoospermia protein 1-like;transcript_id=XM_054473468.1
NC_072397.2	Gnomon	exon	33933078	33933149	.	+	.	Dbxref=GeneID:129025914,GenBank:XM_054473468.1;ID=exon-XM_054473468.1-22;Parent=rna-XM_054473468.1;gbkey=mRNA;gene=LOC129025914;product=deleted in azoospermia protein 1-like;transcript_id=XM_054473468.1
NC_072397.2	Gnomon	exon	33935496	33935567	.	+	.	Dbxref=GeneID:129025914,GenBank:XM_054473468.1;ID=exon-XM_054473468.1-23;Parent=rna-XM_054473468.1;gbkey=mRNA;gene=LOC129025914;product=deleted in azoospermia protein 1-like;transcript_id=XM_054473468.1
NC_072397.2	Gnomon	exon	33937911	33937982	.	+	.	Dbxref=GeneID:129025914,GenBank:XM_054473468.1;ID=exon-XM_054473468.1-24;Parent=rna-XM_054473468.1;gbkey=mRNA;gene=LOC129025914;product=deleted in azoospermia protein 1-like;transcript_id=XM_054473468.1
NC_072397.2	Gnomon	exon	33945190	33945261	.	+	.	Dbxref=GeneID:129025914,GenBank:XM_054473468.1;ID=exon-XM_054473468.1-25;Parent=rna-XM_054473468.1;gbkey=mRNA;gene=LOC129025914;product=deleted in azoospermia protein 1-like;transcript_id=XM_054473468.1
NC_072397.2	Gnomon	exon	33948481	33948492	.	+	.	Dbxref=GeneID:129025914,GenBank:XM_054473468.1;ID=exon-XM_054473468.1-26;Parent=rna-XM_054473468.1;gbkey=mRNA;gene=LOC129025914;product=deleted in azoospermia protein 1-like;transcript_id=XM_054473468.1
NC_072397.2	Gnomon	CDS	33883087	33883089	.	+	0	Dbxref=GeneID:129025914,GenBank:XP_054329443.1;ID=cds-XP_054329443.1;Name=XP_054329443.1;Parent=rna-XM_054473468.1;gbkey=CDS;gene=LOC129025914;product=deleted in azoospermia protein 1-like;protein_id=XP_054329443.1
NC_072397.2	Gnomon	CDS	33889390	33889536	.	+	0	Dbxref=GeneID:129025914,GenBank:XP_054329443.1;ID=cds-XP_054329443.1;Name=XP_054329443.1;Parent=rna-XM_054473468.1;gbkey=CDS;gene=LOC129025914;product=deleted in azoospermia protein 1-like;protein_id=XP_054329443.1
NC_072397.2	Gnomon	CDS	33889811	33889902	.	+	0	Dbxref=GeneID:129025914,GenBank:XP_054329443.1;ID=cds-XP_054329443.1;Name=XP_054329443.1;Parent=rna-XM_054473468.1;gbkey=CDS;gene=LOC129025914;product=deleted in azoospermia protein 1-like;protein_id=XP_054329443.1
NC_072397.2	Gnomon	CDS	33890461	33890512	.	+	1	Dbxref=GeneID:129025914,GenBank:XP_054329443.1;ID=cds-XP_054329443.1;Name=XP_054329443.1;Parent=rna-XM_054473468.1;gbkey=CDS;gene=LOC129025914;product=deleted in azoospermia protein 1-like;protein_id=XP_054329443.1
NC_072397.2	Gnomon	CDS	33890948	33891011	.	+	0	Dbxref=GeneID:129025914,GenBank:XP_054329443.1;ID=cds-XP_054329443.1;Name=XP_054329443.1;Parent=rna-XM_054473468.1;gbkey=CDS;gene=LOC129025914;product=deleted in azoospermia protein 1-like;protein_id=XP_054329443.1
NC_072397.2	Gnomon	CDS	33891101	33891240	.	+	2	Dbxref=GeneID:129025914,GenBank:XP_054329443.1;ID=cds-XP_054329443.1;Name=XP_054329443.1;Parent=rna-XM_054473468.1;gbkey=CDS;gene=LOC129025914;product=deleted in azoospermia protein 1-like;protein_id=XP_054329443.1
NC_072397.2	Gnomon	CDS	33907172	33907318	.	+	0	Dbxref=GeneID:129025914,GenBank:XP_054329443.1;ID=cds-XP_054329443.1;Name=XP_054329443.1;Parent=rna-XM_054473468.1;gbkey=CDS;gene=LOC129025914;product=deleted in azoospermia protein 1-like;protein_id=XP_054329443.1
NC_072397.2	Gnomon	CDS	33907592	33907683	.	+	0	Dbxref=GeneID:129025914,GenBank:XP_054329443.1;ID=cds-XP_054329443.1;Name=XP_054329443.1;Parent=rna-XM_054473468.1;gbkey=CDS;gene=LOC129025914;product=deleted in azoospermia protein 1-like;protein_id=XP_054329443.1
NC_072397.2	Gnomon	CDS	33908243	33908294	.	+	1	Dbxref=GeneID:129025914,GenBank:XP_054329443.1;ID=cds-XP_054329443.1;Name=XP_054329443.1;Parent=rna-XM_054473468.1;gbkey=CDS;gene=LOC129025914;product=deleted in azoospermia protein 1-like;protein_id=XP_054329443.1
NC_072397.2	Gnomon	CDS	33908725	33908788	.	+	0	Dbxref=GeneID:129025914,GenBank:XP_054329443.1;ID=cds-XP_054329443.1;Name=XP_054329443.1;Parent=rna-XM_054473468.1;gbkey=CDS;gene=LOC129025914;product=deleted in azoospermia protein 1-like;protein_id=XP_054329443.1
NC_072397.2	Gnomon	CDS	33908878	33909017	.	+	2	Dbxref=GeneID:129025914,GenBank:XP_054329443.1;ID=cds-XP_054329443.1;Name=XP_054329443.1;Parent=rna-XM_054473468.1;gbkey=CDS;gene=LOC129025914;product=deleted in azoospermia protein 1-like;protein_id=XP_054329443.1
NC_072397.2	Gnomon	CDS	33917762	33917908	.	+	0	Dbxref=GeneID:129025914,GenBank:XP_054329443.1;ID=cds-XP_054329443.1;Name=XP_054329443.1;Parent=rna-XM_054473468.1;gbkey=CDS;gene=LOC129025914;product=deleted in azoospermia protein 1-like;protein_id=XP_054329443.1
NC_072397.2	Gnomon	CDS	33918183	33918274	.	+	0	Dbxref=GeneID:129025914,GenBank:XP_054329443.1;ID=cds-XP_054329443.1;Name=XP_054329443.1;Parent=rna-XM_054473468.1;gbkey=CDS;gene=LOC129025914;product=deleted in azoospermia protein 1-like;protein_id=XP_054329443.1
NC_072397.2	Gnomon	CDS	33918835	33918886	.	+	1	Dbxref=GeneID:129025914,GenBank:XP_054329443.1;ID=cds-XP_054329443.1;Name=XP_054329443.1;Parent=rna-XM_054473468.1;gbkey=CDS;gene=LOC129025914;product=deleted in azoospermia protein 1-like;protein_id=XP_054329443.1
NC_072397.2	Gnomon	CDS	33919322	33919385	.	+	0	Dbxref=GeneID:129025914,GenBank:XP_054329443.1;ID=cds-XP_054329443.1;Name=XP_054329443.1;Parent=rna-XM_054473468.1;gbkey=CDS;gene=LOC129025914;product=deleted in azoospermia protein 1-like;protein_id=XP_054329443.1
NC_072397.2	Gnomon	CDS	33919475	33919614	.	+	2	Dbxref=GeneID:129025914,GenBank:XP_054329443.1;ID=cds-XP_054329443.1;Name=XP_054329443.1;Parent=rna-XM_054473468.1;gbkey=CDS;gene=LOC129025914;product=deleted in azoospermia protein 1-like;protein_id=XP_054329443.1
NC_072397.2	Gnomon	CDS	33921007	33921096	.	+	0	Dbxref=GeneID:129025914,GenBank:XP_054329443.1;ID=cds-XP_054329443.1;Name=XP_054329443.1;Parent=rna-XM_054473468.1;gbkey=CDS;gene=LOC129025914;product=deleted in azoospermia protein 1-like;protein_id=XP_054329443.1
NC_072397.2	Gnomon	CDS	33923421	33923492	.	+	0	Dbxref=GeneID:129025914,GenBank:XP_054329443.1;ID=cds-XP_054329443.1;Name=XP_054329443.1;Parent=rna-XM_054473468.1;gbkey=CDS;gene=LOC129025914;product=deleted in azoospermia protein 1-like;protein_id=XP_054329443.1
NC_072397.2	Gnomon	CDS	33925837	33925908	.	+	0	Dbxref=GeneID:129025914,GenBank:XP_054329443.1;ID=cds-XP_054329443.1;Name=XP_054329443.1;Parent=rna-XM_054473468.1;gbkey=CDS;gene=LOC129025914;product=deleted in azoospermia protein 1-like;protein_id=XP_054329443.1
NC_072397.2	Gnomon	CDS	33928249	33928320	.	+	0	Dbxref=GeneID:129025914,GenBank:XP_054329443.1;ID=cds-XP_054329443.1;Name=XP_054329443.1;Parent=rna-XM_054473468.1;gbkey=CDS;gene=LOC129025914;product=deleted in azoospermia protein 1-like;protein_id=XP_054329443.1
NC_072397.2	Gnomon	CDS	33930667	33930756	.	+	0	Dbxref=GeneID:129025914,GenBank:XP_054329443.1;ID=cds-XP_054329443.1;Name=XP_054329443.1;Parent=rna-XM_054473468.1;gbkey=CDS;gene=LOC129025914;product=deleted in azoospermia protein 1-like;protein_id=XP_054329443.1
NC_072397.2	Gnomon	CDS	33933078	33933149	.	+	0	Dbxref=GeneID:129025914,GenBank:XP_054329443.1;ID=cds-XP_054329443.1;Name=XP_054329443.1;Parent=rna-XM_054473468.1;gbkey=CDS;gene=LOC129025914;product=deleted in azoospermia protein 1-like;protein_id=XP_054329443.1
NC_072397.2	Gnomon	CDS	33935496	33935567	.	+	0	Dbxref=GeneID:129025914,GenBank:XP_054329443.1;ID=cds-XP_054329443.1;Name=XP_054329443.1;Parent=rna-XM_054473468.1;gbkey=CDS;gene=LOC129025914;product=deleted in azoospermia protein 1-like;protein_id=XP_054329443.1
NC_072397.2	Gnomon	CDS	33937911	33937982	.	+	0	Dbxref=GeneID:129025914,GenBank:XP_054329443.1;ID=cds-XP_054329443.1;Name=XP_054329443.1;Parent=rna-XM_054473468.1;gbkey=CDS;gene=LOC129025914;product=deleted in azoospermia protein 1-like;protein_id=XP_054329443.1
NC_072397.2	Gnomon	CDS	33945190	33945261	.	+	0	Dbxref=GeneID:129025914,GenBank:XP_054329443.1;ID=cds-XP_054329443.1;Name=XP_054329443.1;Parent=rna-XM_054473468.1;gbkey=CDS;gene=LOC129025914;product=deleted in azoospermia protein 1-like;protein_id=XP_054329443.1
NC_072397.2	Gnomon	CDS	33948481	33948492	.	+	0	Dbxref=GeneID:129025914,GenBank:XP_054329443.1;ID=cds-XP_054329443.1;Name=XP_054329443.1;Parent=rna-XM_054473468.1;gbkey=CDS;gene=LOC129025914;product=deleted in azoospermia protein 1-like;protein_id=XP_054329443.1
NC_072397.2	Gnomon	gene	35664344	35707458	.	-	.	Dbxref=GeneID:129025945;ID=gene-LOC129025945;Name=LOC129025945;description=deleted in azoospermia protein 1-like;gbkey=Gene;gene=LOC129025945;gene_biotype=protein_coding
NC_072397.2	Gnomon	mRNA	35664344	35707458	.	-	.	Dbxref=GeneID:129025945,GenBank:XM_054473490.2;ID=rna-XM_054473490.2;Name=XM_054473490.2;Parent=gene-LOC129025945;gbkey=mRNA;gene=LOC129025945;model_evidence=Supporting evidence includes similarity to: 24 Proteins;product=deleted in azoospermia protein 1-like;transcript_id=XM_054473490.2
NC_072397.2	Gnomon	exon	35707277	35707458	.	-	.	Dbxref=GeneID:129025945,GenBank:XM_054473490.2;ID=exon-XM_054473490.2-1;Parent=rna-XM_054473490.2;gbkey=mRNA;gene=LOC129025945;product=deleted in azoospermia protein 1-like;transcript_id=XM_054473490.2
NC_072397.2	Gnomon	exon	35700832	35700978	.	-	.	Dbxref=GeneID:129025945,GenBank:XM_054473490.2;ID=exon-XM_054473490.2-2;Parent=rna-XM_054473490.2;gbkey=mRNA;gene=LOC129025945;product=deleted in azoospermia protein 1-like;transcript_id=XM_054473490.2
NC_072397.2	Gnomon	exon	35700466	35700557	.	-	.	Dbxref=GeneID:129025945,GenBank:XM_054473490.2;ID=exon-XM_054473490.2-3;Parent=rna-XM_054473490.2;gbkey=mRNA;gene=LOC129025945;product=deleted in azoospermia protein 1-like;transcript_id=XM_054473490.2
NC_072397.2	Gnomon	exon	35699856	35699907	.	-	.	Dbxref=GeneID:129025945,GenBank:XM_054473490.2;ID=exon-XM_054473490.2-4;Parent=rna-XM_054473490.2;gbkey=mRNA;gene=LOC129025945;product=deleted in azoospermia protein 1-like;transcript_id=XM_054473490.2
NC_072397.2	Gnomon	exon	35699357	35699420	.	-	.	Dbxref=GeneID:129025945,GenBank:XM_054473490.2;ID=exon-XM_054473490.2-5;Parent=rna-XM_054473490.2;gbkey=mRNA;gene=LOC129025945;product=deleted in azoospermia protein 1-like;transcript_id=XM_054473490.2
NC_072397.2	Gnomon	exon	35699128	35699267	.	-	.	Dbxref=GeneID:129025945,GenBank:XM_054473490.2;ID=exon-XM_054473490.2-6;Parent=rna-XM_054473490.2;gbkey=mRNA;gene=LOC129025945;product=deleted in azoospermia protein 1-like;transcript_id=XM_054473490.2
NC_072397.2	Gnomon	exon	35697652	35697723	.	-	.	Dbxref=GeneID:129025945,GenBank:XM_054473490.2;ID=exon-XM_054473490.2-7;Parent=rna-XM_054473490.2;gbkey=mRNA;gene=LOC129025945;product=deleted in azoospermia protein 1-like;transcript_id=XM_054473490.2
NC_072397.2	Gnomon	exon	35695123	35695194	.	-	.	Dbxref=GeneID:129025945,GenBank:XM_054473490.2;ID=exon-XM_054473490.2-8;Parent=rna-XM_054473490.2;gbkey=mRNA;gene=LOC129025945;product=deleted in azoospermia protein 1-like;transcript_id=XM_054473490.2
NC_072397.2	Gnomon	exon	35683044	35683190	.	-	.	Dbxref=GeneID:129025945,GenBank:XM_054473490.2;ID=exon-XM_054473490.2-9;Parent=rna-XM_054473490.2;gbkey=mRNA;gene=LOC129025945;product=deleted in azoospermia protein 1-like;transcript_id=XM_054473490.2
NC_072397.2	Gnomon	exon	35682679	35682770	.	-	.	Dbxref=GeneID:129025945,GenBank:XM_054473490.2;ID=exon-XM_054473490.2-10;Parent=rna-XM_054473490.2;gbkey=mRNA;gene=LOC129025945;product=deleted in azoospermia protein 1-like;transcript_id=XM_054473490.2
NC_072397.2	Gnomon	exon	35682067	35682118	.	-	.	Dbxref=GeneID:129025945,GenBank:XM_054473490.2;ID=exon-XM_054473490.2-11;Parent=rna-XM_054473490.2;gbkey=mRNA;gene=LOC129025945;product=deleted in azoospermia protein 1-like;transcript_id=XM_054473490.2
NC_072397.2	Gnomon	exon	35681573	35681636	.	-	.	Dbxref=GeneID:129025945,GenBank:XM_054473490.2;ID=exon-XM_054473490.2-12;Parent=rna-XM_054473490.2;gbkey=mRNA;gene=LOC129025945;product=deleted in azoospermia protein 1-like;transcript_id=XM_054473490.2
NC_072397.2	Gnomon	exon	35681344	35681483	.	-	.	Dbxref=GeneID:129025945,GenBank:XM_054473490.2;ID=exon-XM_054473490.2-13;Parent=rna-XM_054473490.2;gbkey=mRNA;gene=LOC129025945;product=deleted in azoospermia protein 1-like;transcript_id=XM_054473490.2
NC_072397.2	Gnomon	exon	35678963	35679013	.	-	.	Dbxref=GeneID:129025945,GenBank:XM_054473490.2;ID=exon-XM_054473490.2-14;Parent=rna-XM_054473490.2;gbkey=mRNA;gene=LOC129025945;product=deleted in azoospermia protein 1-like;transcript_id=XM_054473490.2
NC_072397.2	Gnomon	exon	35672436	35672582	.	-	.	Dbxref=GeneID:129025945,GenBank:XM_054473490.2;ID=exon-XM_054473490.2-15;Parent=rna-XM_054473490.2;gbkey=mRNA;gene=LOC129025945;product=deleted in azoospermia protein 1-like;transcript_id=XM_054473490.2
NC_072397.2	Gnomon	exon	35672070	35672161	.	-	.	Dbxref=GeneID:129025945,GenBank:XM_054473490.2;ID=exon-XM_054473490.2-16;Parent=rna-XM_054473490.2;gbkey=mRNA;gene=LOC129025945;product=deleted in azoospermia protein 1-like;transcript_id=XM_054473490.2
NC_072397.2	Gnomon	exon	35671458	35671509	.	-	.	Dbxref=GeneID:129025945,GenBank:XM_054473490.2;ID=exon-XM_054473490.2-17;Parent=rna-XM_054473490.2;gbkey=mRNA;gene=LOC129025945;product=deleted in azoospermia protein 1-like;transcript_id=XM_054473490.2
NC_072397.2	Gnomon	exon	35670959	35671022	.	-	.	Dbxref=GeneID:129025945,GenBank:XM_054473490.2;ID=exon-XM_054473490.2-18;Parent=rna-XM_054473490.2;gbkey=mRNA;gene=LOC129025945;product=deleted in azoospermia protein 1-like;transcript_id=XM_054473490.2
NC_072397.2	Gnomon	exon	35670730	35670869	.	-	.	Dbxref=GeneID:129025945,GenBank:XM_054473490.2;ID=exon-XM_054473490.2-19;Parent=rna-XM_054473490.2;gbkey=mRNA;gene=LOC129025945;product=deleted in azoospermia protein 1-like;transcript_id=XM_054473490.2
NC_072397.2	Gnomon	exon	35669248	35669337	.	-	.	Dbxref=GeneID:129025945,GenBank:XM_054473490.2;ID=exon-XM_054473490.2-20;Parent=rna-XM_054473490.2;gbkey=mRNA;gene=LOC129025945;product=deleted in azoospermia protein 1-like;transcript_id=XM_054473490.2
NC_072397.2	Gnomon	exon	35666835	35666906	.	-	.	Dbxref=GeneID:129025945,GenBank:XM_054473490.2;ID=exon-XM_054473490.2-21;Parent=rna-XM_054473490.2;gbkey=mRNA;gene=LOC129025945;product=deleted in azoospermia protein 1-like;transcript_id=XM_054473490.2
NC_072397.2	Gnomon	exon	35664344	35664478	.	-	.	Dbxref=GeneID:129025945,GenBank:XM_054473490.2;ID=exon-XM_054473490.2-22;Parent=rna-XM_054473490.2;gbkey=mRNA;gene=LOC129025945;product=deleted in azoospermia protein 1-like;transcript_id=XM_054473490.2
NC_072397.2	Gnomon	CDS	35707277	35707279	.	-	0	Dbxref=GeneID:129025945,GenBank:XP_054329465.2;ID=cds-XP_054329465.2;Name=XP_054329465.2;Parent=rna-XM_054473490.2;gbkey=CDS;gene=LOC129025945;product=deleted in azoospermia protein 1-like;protein_id=XP_054329465.2
NC_072397.2	Gnomon	CDS	35700832	35700978	.	-	0	Dbxref=GeneID:129025945,GenBank:XP_054329465.2;ID=cds-XP_054329465.2;Name=XP_054329465.2;Parent=rna-XM_054473490.2;gbkey=CDS;gene=LOC129025945;product=deleted in azoospermia protein 1-like;protein_id=XP_054329465.2
NC_072397.2	Gnomon	CDS	35700466	35700557	.	-	0	Dbxref=GeneID:129025945,GenBank:XP_054329465.2;ID=cds-XP_054329465.2;Name=XP_054329465.2;Parent=rna-XM_054473490.2;gbkey=CDS;gene=LOC129025945;product=deleted in azoospermia protein 1-like;protein_id=XP_054329465.2
NC_072397.2	Gnomon	CDS	35699856	35699907	.	-	1	Dbxref=GeneID:129025945,GenBank:XP_054329465.2;ID=cds-XP_054329465.2;Name=XP_054329465.2;Parent=rna-XM_054473490.2;gbkey=CDS;gene=LOC129025945;product=deleted in azoospermia protein 1-like;protein_id=XP_054329465.2
NC_072397.2	Gnomon	CDS	35699357	35699420	.	-	0	Dbxref=GeneID:129025945,GenBank:XP_054329465.2;ID=cds-XP_054329465.2;Name=XP_054329465.2;Parent=rna-XM_054473490.2;gbkey=CDS;gene=LOC129025945;product=deleted in azoospermia protein 1-like;protein_id=XP_054329465.2
NC_072397.2	Gnomon	CDS	35699128	35699267	.	-	2	Dbxref=GeneID:129025945,GenBank:XP_054329465.2;ID=cds-XP_054329465.2;Name=XP_054329465.2;Parent=rna-XM_054473490.2;gbkey=CDS;gene=LOC129025945;product=deleted in azoospermia protein 1-like;protein_id=XP_054329465.2
NC_072397.2	Gnomon	CDS	35697652	35697723	.	-	0	Dbxref=GeneID:129025945,GenBank:XP_054329465.2;ID=cds-XP_054329465.2;Name=XP_054329465.2;Parent=rna-XM_054473490.2;gbkey=CDS;gene=LOC129025945;product=deleted in azoospermia protein 1-like;protein_id=XP_054329465.2
NC_072397.2	Gnomon	CDS	35695123	35695194	.	-	0	Dbxref=GeneID:129025945,GenBank:XP_054329465.2;ID=cds-XP_054329465.2;Name=XP_054329465.2;Parent=rna-XM_054473490.2;gbkey=CDS;gene=LOC129025945;product=deleted in azoospermia protein 1-like;protein_id=XP_054329465.2
NC_072397.2	Gnomon	CDS	35683044	35683190	.	-	0	Dbxref=GeneID:129025945,GenBank:XP_054329465.2;ID=cds-XP_054329465.2;Name=XP_054329465.2;Parent=rna-XM_054473490.2;gbkey=CDS;gene=LOC129025945;product=deleted in azoospermia protein 1-like;protein_id=XP_054329465.2
NC_072397.2	Gnomon	CDS	35682679	35682770	.	-	0	Dbxref=GeneID:129025945,GenBank:XP_054329465.2;ID=cds-XP_054329465.2;Name=XP_054329465.2;Parent=rna-XM_054473490.2;gbkey=CDS;gene=LOC129025945;product=deleted in azoospermia protein 1-like;protein_id=XP_054329465.2
NC_072397.2	Gnomon	CDS	35682067	35682118	.	-	1	Dbxref=GeneID:129025945,GenBank:XP_054329465.2;ID=cds-XP_054329465.2;Name=XP_054329465.2;Parent=rna-XM_054473490.2;gbkey=CDS;gene=LOC129025945;product=deleted in azoospermia protein 1-like;protein_id=XP_054329465.2
NC_072397.2	Gnomon	CDS	35681573	35681636	.	-	0	Dbxref=GeneID:129025945,GenBank:XP_054329465.2;ID=cds-XP_054329465.2;Name=XP_054329465.2;Parent=rna-XM_054473490.2;gbkey=CDS;gene=LOC129025945;product=deleted in azoospermia protein 1-like;protein_id=XP_054329465.2
NC_072397.2	Gnomon	CDS	35681344	35681483	.	-	2	Dbxref=GeneID:129025945,GenBank:XP_054329465.2;ID=cds-XP_054329465.2;Name=XP_054329465.2;Parent=rna-XM_054473490.2;gbkey=CDS;gene=LOC129025945;product=deleted in azoospermia protein 1-like;protein_id=XP_054329465.2
NC_072397.2	Gnomon	CDS	35678963	35679013	.	-	0	Dbxref=GeneID:129025945,GenBank:XP_054329465.2;ID=cds-XP_054329465.2;Name=XP_054329465.2;Parent=rna-XM_054473490.2;gbkey=CDS;gene=LOC129025945;product=deleted in azoospermia protein 1-like;protein_id=XP_054329465.2
NC_072397.2	Gnomon	CDS	35672436	35672582	.	-	0	Dbxref=GeneID:129025945,GenBank:XP_054329465.2;ID=cds-XP_054329465.2;Name=XP_054329465.2;Parent=rna-XM_054473490.2;gbkey=CDS;gene=LOC129025945;product=deleted in azoospermia protein 1-like;protein_id=XP_054329465.2
NC_072397.2	Gnomon	CDS	35672070	35672161	.	-	0	Dbxref=GeneID:129025945,GenBank:XP_054329465.2;ID=cds-XP_054329465.2;Name=XP_054329465.2;Parent=rna-XM_054473490.2;gbkey=CDS;gene=LOC129025945;product=deleted in azoospermia protein 1-like;protein_id=XP_054329465.2
NC_072397.2	Gnomon	CDS	35671458	35671509	.	-	1	Dbxref=GeneID:129025945,GenBank:XP_054329465.2;ID=cds-XP_054329465.2;Name=XP_054329465.2;Parent=rna-XM_054473490.2;gbkey=CDS;gene=LOC129025945;product=deleted in azoospermia protein 1-like;protein_id=XP_054329465.2
NC_072397.2	Gnomon	CDS	35670959	35671022	.	-	0	Dbxref=GeneID:129025945,GenBank:XP_054329465.2;ID=cds-XP_054329465.2;Name=XP_054329465.2;Parent=rna-XM_054473490.2;gbkey=CDS;gene=LOC129025945;product=deleted in azoospermia protein 1-like;protein_id=XP_054329465.2
NC_072397.2	Gnomon	CDS	35670730	35670869	.	-	2	Dbxref=GeneID:129025945,GenBank:XP_054329465.2;ID=cds-XP_054329465.2;Name=XP_054329465.2;Parent=rna-XM_054473490.2;gbkey=CDS;gene=LOC129025945;product=deleted in azoospermia protein 1-like;protein_id=XP_054329465.2
NC_072397.2	Gnomon	CDS	35669248	35669337	.	-	0	Dbxref=GeneID:129025945,GenBank:XP_054329465.2;ID=cds-XP_054329465.2;Name=XP_054329465.2;Parent=rna-XM_054473490.2;gbkey=CDS;gene=LOC129025945;product=deleted in azoospermia protein 1-like;protein_id=XP_054329465.2
NC_072397.2	Gnomon	CDS	35666835	35666906	.	-	0	Dbxref=GeneID:129025945,GenBank:XP_054329465.2;ID=cds-XP_054329465.2;Name=XP_054329465.2;Parent=rna-XM_054473490.2;gbkey=CDS;gene=LOC129025945;product=deleted in azoospermia protein 1-like;protein_id=XP_054329465.2
NC_072397.2	Gnomon	CDS	35664344	35664478	.	-	0	Dbxref=GeneID:129025945,GenBank:XP_054329465.2;ID=cds-XP_054329465.2;Name=XP_054329465.2;Parent=rna-XM_054473490.2;gbkey=CDS;gene=LOC129025945;product=deleted in azoospermia protein 1-like;protein_id=XP_054329465.2
NC_072397.2	Gnomon	gene	35731655	35796395	.	+	.	Dbxref=GeneID:129025947;ID=gene-LOC129025947;Name=LOC129025947;description=deleted in azoospermia protein 4-like;gbkey=Gene;gene=LOC129025947;gene_biotype=protein_coding
NC_072397.2	Gnomon	mRNA	35731655	35796395	.	+	.	Dbxref=GeneID:129025947,GenBank:XM_063660935.1;ID=rna-XM_063660935.1;Name=XM_063660935.1;Parent=gene-LOC129025947;experiment=COORDINATES: polyA evidence %5BECO:0006239%5D;gbkey=mRNA;gene=LOC129025947;model_evidence=Supporting evidence includes similarity to: 24 Proteins%2C 7 long SRA reads;product=deleted in azoospermia protein 4-like;transcript_id=XM_063660935.1
NC_072397.2	Gnomon	exon	35731655	35731836	.	+	.	Dbxref=GeneID:129025947,GenBank:XM_063660935.1;ID=exon-XM_063660935.1-1;Parent=rna-XM_063660935.1;experiment=COORDINATES: polyA evidence %5BECO:0006239%5D;gbkey=mRNA;gene=LOC129025947;product=deleted in azoospermia protein 4-like;transcript_id=XM_063660935.1
NC_072397.2	Gnomon	exon	35738135	35738281	.	+	.	Dbxref=GeneID:129025947,GenBank:XM_063660935.1;ID=exon-XM_063660935.1-2;Parent=rna-XM_063660935.1;experiment=COORDINATES: polyA evidence %5BECO:0006239%5D;gbkey=mRNA;gene=LOC129025947;product=deleted in azoospermia protein 4-like;transcript_id=XM_063660935.1
NC_072397.2	Gnomon	exon	35738556	35738647	.	+	.	Dbxref=GeneID:129025947,GenBank:XM_063660935.1;ID=exon-XM_063660935.1-3;Parent=rna-XM_063660935.1;experiment=COORDINATES: polyA evidence %5BECO:0006239%5D;gbkey=mRNA;gene=LOC129025947;product=deleted in azoospermia protein 4-like;transcript_id=XM_063660935.1
NC_072397.2	Gnomon	exon	35739206	35739257	.	+	.	Dbxref=GeneID:129025947,GenBank:XM_063660935.1;ID=exon-XM_063660935.1-4;Parent=rna-XM_063660935.1;experiment=COORDINATES: polyA evidence %5BECO:0006239%5D;gbkey=mRNA;gene=LOC129025947;product=deleted in azoospermia protein 4-like;transcript_id=XM_063660935.1
NC_072397.2	Gnomon	exon	35739693	35739756	.	+	.	Dbxref=GeneID:129025947,GenBank:XM_063660935.1;ID=exon-XM_063660935.1-5;Parent=rna-XM_063660935.1;experiment=COORDINATES: polyA evidence %5BECO:0006239%5D;gbkey=mRNA;gene=LOC129025947;product=deleted in azoospermia protein 4-like;transcript_id=XM_063660935.1
NC_072397.2	Gnomon	exon	35739846	35739985	.	+	.	Dbxref=GeneID:129025947,GenBank:XM_063660935.1;ID=exon-XM_063660935.1-6;Parent=rna-XM_063660935.1;experiment=COORDINATES: polyA evidence %5BECO:0006239%5D;gbkey=mRNA;gene=LOC129025947;product=deleted in azoospermia protein 4-like;transcript_id=XM_063660935.1
NC_072397.2	Gnomon	exon	35741390	35741461	.	+	.	Dbxref=GeneID:129025947,GenBank:XM_063660935.1;ID=exon-XM_063660935.1-7;Parent=rna-XM_063660935.1;experiment=COORDINATES: polyA evidence %5BECO:0006239%5D;gbkey=mRNA;gene=LOC129025947;product=deleted in azoospermia protein 4-like;transcript_id=XM_063660935.1
NC_072397.2	Gnomon	exon	35743918	35743989	.	+	.	Dbxref=GeneID:129025947,GenBank:XM_063660935.1;ID=exon-XM_063660935.1-8;Parent=rna-XM_063660935.1;experiment=COORDINATES: polyA evidence %5BECO:0006239%5D;gbkey=mRNA;gene=LOC129025947;product=deleted in azoospermia protein 4-like;transcript_id=XM_063660935.1
NC_072397.2	Gnomon	exon	35755922	35756068	.	+	.	Dbxref=GeneID:129025947,GenBank:XM_063660935.1;ID=exon-XM_063660935.1-9;Parent=rna-XM_063660935.1;experiment=COORDINATES: polyA evidence %5BECO:0006239%5D;gbkey=mRNA;gene=LOC129025947;product=deleted in azoospermia protein 4-like;transcript_id=XM_063660935.1
NC_072397.2	Gnomon	exon	35756342	35756433	.	+	.	Dbxref=GeneID:129025947,GenBank:XM_063660935.1;ID=exon-XM_063660935.1-10;Parent=rna-XM_063660935.1;experiment=COORDINATES: polyA evidence %5BECO:0006239%5D;gbkey=mRNA;gene=LOC129025947;product=deleted in azoospermia protein 4-like;transcript_id=XM_063660935.1
NC_072397.2	Gnomon	exon	35756994	35757045	.	+	.	Dbxref=GeneID:129025947,GenBank:XM_063660935.1;ID=exon-XM_063660935.1-11;Parent=rna-XM_063660935.1;experiment=COORDINATES: polyA evidence %5BECO:0006239%5D;gbkey=mRNA;gene=LOC129025947;product=deleted in azoospermia protein 4-like;transcript_id=XM_063660935.1
NC_072397.2	Gnomon	exon	35757476	35757539	.	+	.	Dbxref=GeneID:129025947,GenBank:XM_063660935.1;ID=exon-XM_063660935.1-12;Parent=rna-XM_063660935.1;experiment=COORDINATES: polyA evidence %5BECO:0006239%5D;gbkey=mRNA;gene=LOC129025947;product=deleted in azoospermia protein 4-like;transcript_id=XM_063660935.1
NC_072397.2	Gnomon	exon	35757629	35757768	.	+	.	Dbxref=GeneID:129025947,GenBank:XM_063660935.1;ID=exon-XM_063660935.1-13;Parent=rna-XM_063660935.1;experiment=COORDINATES: polyA evidence %5BECO:0006239%5D;gbkey=mRNA;gene=LOC129025947;product=deleted in azoospermia protein 4-like;transcript_id=XM_063660935.1
NC_072397.2	Gnomon	exon	35766529	35766675	.	+	.	Dbxref=GeneID:129025947,GenBank:XM_063660935.1;ID=exon-XM_063660935.1-14;Parent=rna-XM_063660935.1;experiment=COORDINATES: polyA evidence %5BECO:0006239%5D;gbkey=mRNA;gene=LOC129025947;product=deleted in azoospermia protein 4-like;transcript_id=XM_063660935.1
NC_072397.2	Gnomon	exon	35766950	35767041	.	+	.	Dbxref=GeneID:129025947,GenBank:XM_063660935.1;ID=exon-XM_063660935.1-15;Parent=rna-XM_063660935.1;experiment=COORDINATES: polyA evidence %5BECO:0006239%5D;gbkey=mRNA;gene=LOC129025947;product=deleted in azoospermia protein 4-like;transcript_id=XM_063660935.1
NC_072397.2	Gnomon	exon	35767602	35767653	.	+	.	Dbxref=GeneID:129025947,GenBank:XM_063660935.1;ID=exon-XM_063660935.1-16;Parent=rna-XM_063660935.1;experiment=COORDINATES: polyA evidence %5BECO:0006239%5D;gbkey=mRNA;gene=LOC129025947;product=deleted in azoospermia protein 4-like;transcript_id=XM_063660935.1
NC_072397.2	Gnomon	exon	35768089	35768152	.	+	.	Dbxref=GeneID:129025947,GenBank:XM_063660935.1;ID=exon-XM_063660935.1-17;Parent=rna-XM_063660935.1;experiment=COORDINATES: polyA evidence %5BECO:0006239%5D;gbkey=mRNA;gene=LOC129025947;product=deleted in azoospermia protein 4-like;transcript_id=XM_063660935.1
NC_072397.2	Gnomon	exon	35768242	35768381	.	+	.	Dbxref=GeneID:129025947,GenBank:XM_063660935.1;ID=exon-XM_063660935.1-18;Parent=rna-XM_063660935.1;experiment=COORDINATES: polyA evidence %5BECO:0006239%5D;gbkey=mRNA;gene=LOC129025947;product=deleted in azoospermia protein 4-like;transcript_id=XM_063660935.1
NC_072397.2	Gnomon	exon	35769774	35769863	.	+	.	Dbxref=GeneID:129025947,GenBank:XM_063660935.1;ID=exon-XM_063660935.1-19;Parent=rna-XM_063660935.1;experiment=COORDINATES: polyA evidence %5BECO:0006239%5D;gbkey=mRNA;gene=LOC129025947;product=deleted in azoospermia protein 4-like;transcript_id=XM_063660935.1
NC_072397.2	Gnomon	exon	35772210	35772281	.	+	.	Dbxref=GeneID:129025947,GenBank:XM_063660935.1;ID=exon-XM_063660935.1-20;Parent=rna-XM_063660935.1;experiment=COORDINATES: polyA evidence %5BECO:0006239%5D;gbkey=mRNA;gene=LOC129025947;product=deleted in azoospermia protein 4-like;transcript_id=XM_063660935.1
NC_072397.2	Gnomon	exon	35774641	35774730	.	+	.	Dbxref=GeneID:129025947,GenBank:XM_063660935.1;ID=exon-XM_063660935.1-21;Parent=rna-XM_063660935.1;experiment=COORDINATES: polyA evidence %5BECO:0006239%5D;gbkey=mRNA;gene=LOC129025947;product=deleted in azoospermia protein 4-like;transcript_id=XM_063660935.1
NC_072397.2	Gnomon	exon	35777076	35777147	.	+	.	Dbxref=GeneID:129025947,GenBank:XM_063660935.1;ID=exon-XM_063660935.1-22;Parent=rna-XM_063660935.1;experiment=COORDINATES: polyA evidence %5BECO:0006239%5D;gbkey=mRNA;gene=LOC129025947;product=deleted in azoospermia protein 4-like;transcript_id=XM_063660935.1
NC_072397.2	Gnomon	exon	35779683	35779772	.	+	.	Dbxref=GeneID:129025947,GenBank:XM_063660935.1;ID=exon-XM_063660935.1-23;Parent=rna-XM_063660935.1;experiment=COORDINATES: polyA evidence %5BECO:0006239%5D;gbkey=mRNA;gene=LOC129025947;product=deleted in azoospermia protein 4-like;transcript_id=XM_063660935.1
NC_072397.2	Gnomon	exon	35782099	35782170	.	+	.	Dbxref=GeneID:129025947,GenBank:XM_063660935.1;ID=exon-XM_063660935.1-24;Parent=rna-XM_063660935.1;experiment=COORDINATES: polyA evidence %5BECO:0006239%5D;gbkey=mRNA;gene=LOC129025947;product=deleted in azoospermia protein 4-like;transcript_id=XM_063660935.1
NC_072397.2	Gnomon	exon	35784526	35784597	.	+	.	Dbxref=GeneID:129025947,GenBank:XM_063660935.1;ID=exon-XM_063660935.1-25;Parent=rna-XM_063660935.1;experiment=COORDINATES: polyA evidence %5BECO:0006239%5D;gbkey=mRNA;gene=LOC129025947;product=deleted in azoospermia protein 4-like;transcript_id=XM_063660935.1
NC_072397.2	Gnomon	exon	35785352	35785386	.	+	.	Dbxref=GeneID:129025947,GenBank:XM_063660935.1;ID=exon-XM_063660935.1-26;Parent=rna-XM_063660935.1;experiment=COORDINATES: polyA evidence %5BECO:0006239%5D;gbkey=mRNA;gene=LOC129025947;product=deleted in azoospermia protein 4-like;transcript_id=XM_063660935.1
NC_072397.2	Gnomon	exon	35790111	35790209	.	+	.	Dbxref=GeneID:129025947,GenBank:XM_063660935.1;ID=exon-XM_063660935.1-27;Parent=rna-XM_063660935.1;experiment=COORDINATES: polyA evidence %5BECO:0006239%5D;gbkey=mRNA;gene=LOC129025947;product=deleted in azoospermia protein 4-like;transcript_id=XM_063660935.1
NC_072397.2	Gnomon	exon	35794410	35796395	.	+	.	Dbxref=GeneID:129025947,GenBank:XM_063660935.1;ID=exon-XM_063660935.1-28;Parent=rna-XM_063660935.1;experiment=COORDINATES: polyA evidence %5BECO:0006239%5D;gbkey=mRNA;gene=LOC129025947;product=deleted in azoospermia protein 4-like;transcript_id=XM_063660935.1
NC_072397.2	Gnomon	CDS	35731834	35731836	.	+	0	Dbxref=GeneID:129025947,GenBank:XP_063517005.1;ID=cds-XP_063517005.1;Name=XP_063517005.1;Parent=rna-XM_063660935.1;gbkey=CDS;gene=LOC129025947;product=deleted in azoospermia protein 4-like;protein_id=XP_063517005.1
NC_072397.2	Gnomon	CDS	35738135	35738281	.	+	0	Dbxref=GeneID:129025947,GenBank:XP_063517005.1;ID=cds-XP_063517005.1;Name=XP_063517005.1;Parent=rna-XM_063660935.1;gbkey=CDS;gene=LOC129025947;product=deleted in azoospermia protein 4-like;protein_id=XP_063517005.1
NC_072397.2	Gnomon	CDS	35738556	35738647	.	+	0	Dbxref=GeneID:129025947,GenBank:XP_063517005.1;ID=cds-XP_063517005.1;Name=XP_063517005.1;Parent=rna-XM_063660935.1;gbkey=CDS;gene=LOC129025947;product=deleted in azoospermia protein 4-like;protein_id=XP_063517005.1
NC_072397.2	Gnomon	CDS	35739206	35739257	.	+	1	Dbxref=GeneID:129025947,GenBank:XP_063517005.1;ID=cds-XP_063517005.1;Name=XP_063517005.1;Parent=rna-XM_063660935.1;gbkey=CDS;gene=LOC129025947;product=deleted in azoospermia protein 4-like;protein_id=XP_063517005.1
NC_072397.2	Gnomon	CDS	35739693	35739756	.	+	0	Dbxref=GeneID:129025947,GenBank:XP_063517005.1;ID=cds-XP_063517005.1;Name=XP_063517005.1;Parent=rna-XM_063660935.1;gbkey=CDS;gene=LOC129025947;product=deleted in azoospermia protein 4-like;protein_id=XP_063517005.1
NC_072397.2	Gnomon	CDS	35739846	35739985	.	+	2	Dbxref=GeneID:129025947,GenBank:XP_063517005.1;ID=cds-XP_063517005.1;Name=XP_063517005.1;Parent=rna-XM_063660935.1;gbkey=CDS;gene=LOC129025947;product=deleted in azoospermia protein 4-like;protein_id=XP_063517005.1
NC_072397.2	Gnomon	CDS	35741390	35741461	.	+	0	Dbxref=GeneID:129025947,GenBank:XP_063517005.1;ID=cds-XP_063517005.1;Name=XP_063517005.1;Parent=rna-XM_063660935.1;gbkey=CDS;gene=LOC129025947;product=deleted in azoospermia protein 4-like;protein_id=XP_063517005.1
NC_072397.2	Gnomon	CDS	35743918	35743989	.	+	0	Dbxref=GeneID:129025947,GenBank:XP_063517005.1;ID=cds-XP_063517005.1;Name=XP_063517005.1;Parent=rna-XM_063660935.1;gbkey=CDS;gene=LOC129025947;product=deleted in azoospermia protein 4-like;protein_id=XP_063517005.1
NC_072397.2	Gnomon	CDS	35755922	35756068	.	+	0	Dbxref=GeneID:129025947,GenBank:XP_063517005.1;ID=cds-XP_063517005.1;Name=XP_063517005.1;Parent=rna-XM_063660935.1;gbkey=CDS;gene=LOC129025947;product=deleted in azoospermia protein 4-like;protein_id=XP_063517005.1
NC_072397.2	Gnomon	CDS	35756342	35756433	.	+	0	Dbxref=GeneID:129025947,GenBank:XP_063517005.1;ID=cds-XP_063517005.1;Name=XP_063517005.1;Parent=rna-XM_063660935.1;gbkey=CDS;gene=LOC129025947;product=deleted in azoospermia protein 4-like;protein_id=XP_063517005.1
NC_072397.2	Gnomon	CDS	35756994	35757045	.	+	1	Dbxref=GeneID:129025947,GenBank:XP_063517005.1;ID=cds-XP_063517005.1;Name=XP_063517005.1;Parent=rna-XM_063660935.1;gbkey=CDS;gene=LOC129025947;product=deleted in azoospermia protein 4-like;protein_id=XP_063517005.1
NC_072397.2	Gnomon	CDS	35757476	35757539	.	+	0	Dbxref=GeneID:129025947,GenBank:XP_063517005.1;ID=cds-XP_063517005.1;Name=XP_063517005.1;Parent=rna-XM_063660935.1;gbkey=CDS;gene=LOC129025947;product=deleted in azoospermia protein 4-like;protein_id=XP_063517005.1
NC_072397.2	Gnomon	CDS	35757629	35757768	.	+	2	Dbxref=GeneID:129025947,GenBank:XP_063517005.1;ID=cds-XP_063517005.1;Name=XP_063517005.1;Parent=rna-XM_063660935.1;gbkey=CDS;gene=LOC129025947;product=deleted in azoospermia protein 4-like;protein_id=XP_063517005.1
NC_072397.2	Gnomon	CDS	35766529	35766675	.	+	0	Dbxref=GeneID:129025947,GenBank:XP_063517005.1;ID=cds-XP_063517005.1;Name=XP_063517005.1;Parent=rna-XM_063660935.1;gbkey=CDS;gene=LOC129025947;product=deleted in azoospermia protein 4-like;protein_id=XP_063517005.1
NC_072397.2	Gnomon	CDS	35766950	35767041	.	+	0	Dbxref=GeneID:129025947,GenBank:XP_063517005.1;ID=cds-XP_063517005.1;Name=XP_063517005.1;Parent=rna-XM_063660935.1;gbkey=CDS;gene=LOC129025947;product=deleted in azoospermia protein 4-like;protein_id=XP_063517005.1
NC_072397.2	Gnomon	CDS	35767602	35767653	.	+	1	Dbxref=GeneID:129025947,GenBank:XP_063517005.1;ID=cds-XP_063517005.1;Name=XP_063517005.1;Parent=rna-XM_063660935.1;gbkey=CDS;gene=LOC129025947;product=deleted in azoospermia protein 4-like;protein_id=XP_063517005.1
NC_072397.2	Gnomon	CDS	35768089	35768152	.	+	0	Dbxref=GeneID:129025947,GenBank:XP_063517005.1;ID=cds-XP_063517005.1;Name=XP_063517005.1;Parent=rna-XM_063660935.1;gbkey=CDS;gene=LOC129025947;product=deleted in azoospermia protein 4-like;protein_id=XP_063517005.1
NC_072397.2	Gnomon	CDS	35768242	35768381	.	+	2	Dbxref=GeneID:129025947,GenBank:XP_063517005.1;ID=cds-XP_063517005.1;Name=XP_063517005.1;Parent=rna-XM_063660935.1;gbkey=CDS;gene=LOC129025947;product=deleted in azoospermia protein 4-like;protein_id=XP_063517005.1
NC_072397.2	Gnomon	CDS	35769774	35769863	.	+	0	Dbxref=GeneID:129025947,GenBank:XP_063517005.1;ID=cds-XP_063517005.1;Name=XP_063517005.1;Parent=rna-XM_063660935.1;gbkey=CDS;gene=LOC129025947;product=deleted in azoospermia protein 4-like;protein_id=XP_063517005.1
NC_072397.2	Gnomon	CDS	35772210	35772281	.	+	0	Dbxref=GeneID:129025947,GenBank:XP_063517005.1;ID=cds-XP_063517005.1;Name=XP_063517005.1;Parent=rna-XM_063660935.1;gbkey=CDS;gene=LOC129025947;product=deleted in azoospermia protein 4-like;protein_id=XP_063517005.1
NC_072397.2	Gnomon	CDS	35774641	35774730	.	+	0	Dbxref=GeneID:129025947,GenBank:XP_063517005.1;ID=cds-XP_063517005.1;Name=XP_063517005.1;Parent=rna-XM_063660935.1;gbkey=CDS;gene=LOC129025947;product=deleted in azoospermia protein 4-like;protein_id=XP_063517005.1
NC_072397.2	Gnomon	CDS	35777076	35777147	.	+	0	Dbxref=GeneID:129025947,GenBank:XP_063517005.1;ID=cds-XP_063517005.1;Name=XP_063517005.1;Parent=rna-XM_063660935.1;gbkey=CDS;gene=LOC129025947;product=deleted in azoospermia protein 4-like;protein_id=XP_063517005.1
NC_072397.2	Gnomon	CDS	35779683	35779772	.	+	0	Dbxref=GeneID:129025947,GenBank:XP_063517005.1;ID=cds-XP_063517005.1;Name=XP_063517005.1;Parent=rna-XM_063660935.1;gbkey=CDS;gene=LOC129025947;product=deleted in azoospermia protein 4-like;protein_id=XP_063517005.1
NC_072397.2	Gnomon	CDS	35782099	35782170	.	+	0	Dbxref=GeneID:129025947,GenBank:XP_063517005.1;ID=cds-XP_063517005.1;Name=XP_063517005.1;Parent=rna-XM_063660935.1;gbkey=CDS;gene=LOC129025947;product=deleted in azoospermia protein 4-like;protein_id=XP_063517005.1
NC_072397.2	Gnomon	CDS	35784526	35784597	.	+	0	Dbxref=GeneID:129025947,GenBank:XP_063517005.1;ID=cds-XP_063517005.1;Name=XP_063517005.1;Parent=rna-XM_063660935.1;gbkey=CDS;gene=LOC129025947;product=deleted in azoospermia protein 4-like;protein_id=XP_063517005.1
NC_072397.2	Gnomon	CDS	35785352	35785386	.	+	0	Dbxref=GeneID:129025947,GenBank:XP_063517005.1;ID=cds-XP_063517005.1;Name=XP_063517005.1;Parent=rna-XM_063660935.1;gbkey=CDS;gene=LOC129025947;product=deleted in azoospermia protein 4-like;protein_id=XP_063517005.1
NC_072397.2	Gnomon	CDS	35790111	35790174	.	+	1	Dbxref=GeneID:129025947,GenBank:XP_063517005.1;ID=cds-XP_063517005.1;Name=XP_063517005.1;Parent=rna-XM_063660935.1;gbkey=CDS;gene=LOC129025947;product=deleted in azoospermia protein 4-like;protein_id=XP_063517005.1
NC_072397.2	Gnomon	gene	42384755	42439485	.	-	.	Dbxref=GeneID:129025960;ID=gene-LOC129025960;Name=LOC129025960;description=deleted in azoospermia protein 1-like;gbkey=Gene;gene=LOC129025960;gene_biotype=protein_coding
NC_072397.2	Gnomon	mRNA	42384755	42439485	.	-	.	Dbxref=GeneID:129025960,GenBank:XM_054473495.1;ID=rna-XM_054473495.1;Name=XM_054473495.1;Parent=gene-LOC129025960;experiment=COORDINATES: polyA evidence %5BECO:0006239%5D;gbkey=mRNA;gene=LOC129025960;model_evidence=Supporting evidence includes similarity to: 25 Proteins%2C 12 long SRA reads;product=deleted in azoospermia protein 1-like;transcript_id=XM_054473495.1
NC_072397.2	Gnomon	exon	42439275	42439485	.	-	.	Dbxref=GeneID:129025960,GenBank:XM_054473495.1;ID=exon-XM_054473495.1-1;Parent=rna-XM_054473495.1;experiment=COORDINATES: polyA evidence %5BECO:0006239%5D;gbkey=mRNA;gene=LOC129025960;product=deleted in azoospermia protein 1-like;transcript_id=XM_054473495.1
NC_072397.2	Gnomon	exon	42432832	42432978	.	-	.	Dbxref=GeneID:129025960,GenBank:XM_054473495.1;ID=exon-XM_054473495.1-2;Parent=rna-XM_054473495.1;experiment=COORDINATES: polyA evidence %5BECO:0006239%5D;gbkey=mRNA;gene=LOC129025960;product=deleted in azoospermia protein 1-like;transcript_id=XM_054473495.1
NC_072397.2	Gnomon	exon	42432467	42432558	.	-	.	Dbxref=GeneID:129025960,GenBank:XM_054473495.1;ID=exon-XM_054473495.1-3;Parent=rna-XM_054473495.1;experiment=COORDINATES: polyA evidence %5BECO:0006239%5D;gbkey=mRNA;gene=LOC129025960;product=deleted in azoospermia protein 1-like;transcript_id=XM_054473495.1
NC_072397.2	Gnomon	exon	42431857	42431908	.	-	.	Dbxref=GeneID:129025960,GenBank:XM_054473495.1;ID=exon-XM_054473495.1-4;Parent=rna-XM_054473495.1;experiment=COORDINATES: polyA evidence %5BECO:0006239%5D;gbkey=mRNA;gene=LOC129025960;product=deleted in azoospermia protein 1-like;transcript_id=XM_054473495.1
NC_072397.2	Gnomon	exon	42431358	42431421	.	-	.	Dbxref=GeneID:129025960,GenBank:XM_054473495.1;ID=exon-XM_054473495.1-5;Parent=rna-XM_054473495.1;experiment=COORDINATES: polyA evidence %5BECO:0006239%5D;gbkey=mRNA;gene=LOC129025960;product=deleted in azoospermia protein 1-like;transcript_id=XM_054473495.1
NC_072397.2	Gnomon	exon	42431129	42431268	.	-	.	Dbxref=GeneID:129025960,GenBank:XM_054473495.1;ID=exon-XM_054473495.1-6;Parent=rna-XM_054473495.1;experiment=COORDINATES: polyA evidence %5BECO:0006239%5D;gbkey=mRNA;gene=LOC129025960;product=deleted in azoospermia protein 1-like;transcript_id=XM_054473495.1
NC_072397.2	Gnomon	exon	42429655	42429726	.	-	.	Dbxref=GeneID:129025960,GenBank:XM_054473495.1;ID=exon-XM_054473495.1-7;Parent=rna-XM_054473495.1;experiment=COORDINATES: polyA evidence %5BECO:0006239%5D;gbkey=mRNA;gene=LOC129025960;product=deleted in azoospermia protein 1-like;transcript_id=XM_054473495.1
NC_072397.2	Gnomon	exon	42427131	42427202	.	-	.	Dbxref=GeneID:129025960,GenBank:XM_054473495.1;ID=exon-XM_054473495.1-8;Parent=rna-XM_054473495.1;experiment=COORDINATES: polyA evidence %5BECO:0006239%5D;gbkey=mRNA;gene=LOC129025960;product=deleted in azoospermia protein 1-like;transcript_id=XM_054473495.1
NC_072397.2	Gnomon	exon	42415106	42415252	.	-	.	Dbxref=GeneID:129025960,GenBank:XM_054473495.1;ID=exon-XM_054473495.1-9;Parent=rna-XM_054473495.1;experiment=COORDINATES: polyA evidence %5BECO:0006239%5D;gbkey=mRNA;gene=LOC129025960;product=deleted in azoospermia protein 1-like;transcript_id=XM_054473495.1
NC_072397.2	Gnomon	exon	42414739	42414830	.	-	.	Dbxref=GeneID:129025960,GenBank:XM_054473495.1;ID=exon-XM_054473495.1-10;Parent=rna-XM_054473495.1;experiment=COORDINATES: polyA evidence %5BECO:0006239%5D;gbkey=mRNA;gene=LOC129025960;product=deleted in azoospermia protein 1-like;transcript_id=XM_054473495.1
NC_072397.2	Gnomon	exon	42414127	42414178	.	-	.	Dbxref=GeneID:129025960,GenBank:XM_054473495.1;ID=exon-XM_054473495.1-11;Parent=rna-XM_054473495.1;experiment=COORDINATES: polyA evidence %5BECO:0006239%5D;gbkey=mRNA;gene=LOC129025960;product=deleted in azoospermia protein 1-like;transcript_id=XM_054473495.1
NC_072397.2	Gnomon	exon	42413633	42413696	.	-	.	Dbxref=GeneID:129025960,GenBank:XM_054473495.1;ID=exon-XM_054473495.1-12;Parent=rna-XM_054473495.1;experiment=COORDINATES: polyA evidence %5BECO:0006239%5D;gbkey=mRNA;gene=LOC129025960;product=deleted in azoospermia protein 1-like;transcript_id=XM_054473495.1
NC_072397.2	Gnomon	exon	42413404	42413543	.	-	.	Dbxref=GeneID:129025960,GenBank:XM_054473495.1;ID=exon-XM_054473495.1-13;Parent=rna-XM_054473495.1;experiment=COORDINATES: polyA evidence %5BECO:0006239%5D;gbkey=mRNA;gene=LOC129025960;product=deleted in azoospermia protein 1-like;transcript_id=XM_054473495.1
NC_072397.2	Gnomon	exon	42411040	42411090	.	-	.	Dbxref=GeneID:129025960,GenBank:XM_054473495.1;ID=exon-XM_054473495.1-14;Parent=rna-XM_054473495.1;experiment=COORDINATES: polyA evidence %5BECO:0006239%5D;gbkey=mRNA;gene=LOC129025960;product=deleted in azoospermia protein 1-like;transcript_id=XM_054473495.1
NC_072397.2	Gnomon	exon	42404516	42404662	.	-	.	Dbxref=GeneID:129025960,GenBank:XM_054473495.1;ID=exon-XM_054473495.1-15;Parent=rna-XM_054473495.1;experiment=COORDINATES: polyA evidence %5BECO:0006239%5D;gbkey=mRNA;gene=LOC129025960;product=deleted in azoospermia protein 1-like;transcript_id=XM_054473495.1
NC_072397.2	Gnomon	exon	42404151	42404242	.	-	.	Dbxref=GeneID:129025960,GenBank:XM_054473495.1;ID=exon-XM_054473495.1-16;Parent=rna-XM_054473495.1;experiment=COORDINATES: polyA evidence %5BECO:0006239%5D;gbkey=mRNA;gene=LOC129025960;product=deleted in azoospermia protein 1-like;transcript_id=XM_054473495.1
NC_072397.2	Gnomon	exon	42403539	42403590	.	-	.	Dbxref=GeneID:129025960,GenBank:XM_054473495.1;ID=exon-XM_054473495.1-17;Parent=rna-XM_054473495.1;experiment=COORDINATES: polyA evidence %5BECO:0006239%5D;gbkey=mRNA;gene=LOC129025960;product=deleted in azoospermia protein 1-like;transcript_id=XM_054473495.1
NC_072397.2	Gnomon	exon	42403040	42403103	.	-	.	Dbxref=GeneID:129025960,GenBank:XM_054473495.1;ID=exon-XM_054473495.1-18;Parent=rna-XM_054473495.1;experiment=COORDINATES: polyA evidence %5BECO:0006239%5D;gbkey=mRNA;gene=LOC129025960;product=deleted in azoospermia protein 1-like;transcript_id=XM_054473495.1
NC_072397.2	Gnomon	exon	42402811	42402950	.	-	.	Dbxref=GeneID:129025960,GenBank:XM_054473495.1;ID=exon-XM_054473495.1-19;Parent=rna-XM_054473495.1;experiment=COORDINATES: polyA evidence %5BECO:0006239%5D;gbkey=mRNA;gene=LOC129025960;product=deleted in azoospermia protein 1-like;transcript_id=XM_054473495.1
NC_072397.2	Gnomon	exon	42401328	42401417	.	-	.	Dbxref=GeneID:129025960,GenBank:XM_054473495.1;ID=exon-XM_054473495.1-20;Parent=rna-XM_054473495.1;experiment=COORDINATES: polyA evidence %5BECO:0006239%5D;gbkey=mRNA;gene=LOC129025960;product=deleted in azoospermia protein 1-like;transcript_id=XM_054473495.1
NC_072397.2	Gnomon	exon	42398913	42398984	.	-	.	Dbxref=GeneID:129025960,GenBank:XM_054473495.1;ID=exon-XM_054473495.1-21;Parent=rna-XM_054473495.1;experiment=COORDINATES: polyA evidence %5BECO:0006239%5D;gbkey=mRNA;gene=LOC129025960;product=deleted in azoospermia protein 1-like;transcript_id=XM_054473495.1
NC_072397.2	Gnomon	exon	42396504	42396575	.	-	.	Dbxref=GeneID:129025960,GenBank:XM_054473495.1;ID=exon-XM_054473495.1-22;Parent=rna-XM_054473495.1;experiment=COORDINATES: polyA evidence %5BECO:0006239%5D;gbkey=mRNA;gene=LOC129025960;product=deleted in azoospermia protein 1-like;transcript_id=XM_054473495.1
NC_072397.2	Gnomon	exon	42390905	42391003	.	-	.	Dbxref=GeneID:129025960,GenBank:XM_054473495.1;ID=exon-XM_054473495.1-23;Parent=rna-XM_054473495.1;experiment=COORDINATES: polyA evidence %5BECO:0006239%5D;gbkey=mRNA;gene=LOC129025960;product=deleted in azoospermia protein 1-like;transcript_id=XM_054473495.1
NC_072397.2	Gnomon	exon	42384755	42386699	.	-	.	Dbxref=GeneID:129025960,GenBank:XM_054473495.1;ID=exon-XM_054473495.1-24;Parent=rna-XM_054473495.1;experiment=COORDINATES: polyA evidence %5BECO:0006239%5D;gbkey=mRNA;gene=LOC129025960;product=deleted in azoospermia protein 1-like;transcript_id=XM_054473495.1
NC_072397.2	Gnomon	CDS	42439275	42439277	.	-	0	Dbxref=GeneID:129025960,GenBank:XP_054329470.1;ID=cds-XP_054329470.1;Name=XP_054329470.1;Parent=rna-XM_054473495.1;gbkey=CDS;gene=LOC129025960;product=deleted in azoospermia protein 1-like;protein_id=XP_054329470.1
NC_072397.2	Gnomon	CDS	42432832	42432978	.	-	0	Dbxref=GeneID:129025960,GenBank:XP_054329470.1;ID=cds-XP_054329470.1;Name=XP_054329470.1;Parent=rna-XM_054473495.1;gbkey=CDS;gene=LOC129025960;product=deleted in azoospermia protein 1-like;protein_id=XP_054329470.1
NC_072397.2	Gnomon	CDS	42432467	42432558	.	-	0	Dbxref=GeneID:129025960,GenBank:XP_054329470.1;ID=cds-XP_054329470.1;Name=XP_054329470.1;Parent=rna-XM_054473495.1;gbkey=CDS;gene=LOC129025960;product=deleted in azoospermia protein 1-like;protein_id=XP_054329470.1
NC_072397.2	Gnomon	CDS	42431857	42431908	.	-	1	Dbxref=GeneID:129025960,GenBank:XP_054329470.1;ID=cds-XP_054329470.1;Name=XP_054329470.1;Parent=rna-XM_054473495.1;gbkey=CDS;gene=LOC129025960;product=deleted in azoospermia protein 1-like;protein_id=XP_054329470.1
NC_072397.2	Gnomon	CDS	42431358	42431421	.	-	0	Dbxref=GeneID:129025960,GenBank:XP_054329470.1;ID=cds-XP_054329470.1;Name=XP_054329470.1;Parent=rna-XM_054473495.1;gbkey=CDS;gene=LOC129025960;product=deleted in azoospermia protein 1-like;protein_id=XP_054329470.1
NC_072397.2	Gnomon	CDS	42431129	42431268	.	-	2	Dbxref=GeneID:129025960,GenBank:XP_054329470.1;ID=cds-XP_054329470.1;Name=XP_054329470.1;Parent=rna-XM_054473495.1;gbkey=CDS;gene=LOC129025960;product=deleted in azoospermia protein 1-like;protein_id=XP_054329470.1
NC_072397.2	Gnomon	CDS	42429655	42429726	.	-	0	Dbxref=GeneID:129025960,GenBank:XP_054329470.1;ID=cds-XP_054329470.1;Name=XP_054329470.1;Parent=rna-XM_054473495.1;gbkey=CDS;gene=LOC129025960;product=deleted in azoospermia protein 1-like;protein_id=XP_054329470.1
NC_072397.2	Gnomon	CDS	42427131	42427202	.	-	0	Dbxref=GeneID:129025960,GenBank:XP_054329470.1;ID=cds-XP_054329470.1;Name=XP_054329470.1;Parent=rna-XM_054473495.1;gbkey=CDS;gene=LOC129025960;product=deleted in azoospermia protein 1-like;protein_id=XP_054329470.1
NC_072397.2	Gnomon	CDS	42415106	42415252	.	-	0	Dbxref=GeneID:129025960,GenBank:XP_054329470.1;ID=cds-XP_054329470.1;Name=XP_054329470.1;Parent=rna-XM_054473495.1;gbkey=CDS;gene=LOC129025960;product=deleted in azoospermia protein 1-like;protein_id=XP_054329470.1
NC_072397.2	Gnomon	CDS	42414739	42414830	.	-	0	Dbxref=GeneID:129025960,GenBank:XP_054329470.1;ID=cds-XP_054329470.1;Name=XP_054329470.1;Parent=rna-XM_054473495.1;gbkey=CDS;gene=LOC129025960;product=deleted in azoospermia protein 1-like;protein_id=XP_054329470.1
NC_072397.2	Gnomon	CDS	42414127	42414178	.	-	1	Dbxref=GeneID:129025960,GenBank:XP_054329470.1;ID=cds-XP_054329470.1;Name=XP_054329470.1;Parent=rna-XM_054473495.1;gbkey=CDS;gene=LOC129025960;product=deleted in azoospermia protein 1-like;protein_id=XP_054329470.1
NC_072397.2	Gnomon	CDS	42413633	42413696	.	-	0	Dbxref=GeneID:129025960,GenBank:XP_054329470.1;ID=cds-XP_054329470.1;Name=XP_054329470.1;Parent=rna-XM_054473495.1;gbkey=CDS;gene=LOC129025960;product=deleted in azoospermia protein 1-like;protein_id=XP_054329470.1
NC_072397.2	Gnomon	CDS	42413404	42413543	.	-	2	Dbxref=GeneID:129025960,GenBank:XP_054329470.1;ID=cds-XP_054329470.1;Name=XP_054329470.1;Parent=rna-XM_054473495.1;gbkey=CDS;gene=LOC129025960;product=deleted in azoospermia protein 1-like;protein_id=XP_054329470.1
NC_072397.2	Gnomon	CDS	42411040	42411090	.	-	0	Dbxref=GeneID:129025960,GenBank:XP_054329470.1;ID=cds-XP_054329470.1;Name=XP_054329470.1;Parent=rna-XM_054473495.1;gbkey=CDS;gene=LOC129025960;product=deleted in azoospermia protein 1-like;protein_id=XP_054329470.1
NC_072397.2	Gnomon	CDS	42404516	42404662	.	-	0	Dbxref=GeneID:129025960,GenBank:XP_054329470.1;ID=cds-XP_054329470.1;Name=XP_054329470.1;Parent=rna-XM_054473495.1;gbkey=CDS;gene=LOC129025960;product=deleted in azoospermia protein 1-like;protein_id=XP_054329470.1
NC_072397.2	Gnomon	CDS	42404151	42404242	.	-	0	Dbxref=GeneID:129025960,GenBank:XP_054329470.1;ID=cds-XP_054329470.1;Name=XP_054329470.1;Parent=rna-XM_054473495.1;gbkey=CDS;gene=LOC129025960;product=deleted in azoospermia protein 1-like;protein_id=XP_054329470.1
NC_072397.2	Gnomon	CDS	42403539	42403590	.	-	1	Dbxref=GeneID:129025960,GenBank:XP_054329470.1;ID=cds-XP_054329470.1;Name=XP_054329470.1;Parent=rna-XM_054473495.1;gbkey=CDS;gene=LOC129025960;product=deleted in azoospermia protein 1-like;protein_id=XP_054329470.1
NC_072397.2	Gnomon	CDS	42403040	42403103	.	-	0	Dbxref=GeneID:129025960,GenBank:XP_054329470.1;ID=cds-XP_054329470.1;Name=XP_054329470.1;Parent=rna-XM_054473495.1;gbkey=CDS;gene=LOC129025960;product=deleted in azoospermia protein 1-like;protein_id=XP_054329470.1
NC_072397.2	Gnomon	CDS	42402811	42402950	.	-	2	Dbxref=GeneID:129025960,GenBank:XP_054329470.1;ID=cds-XP_054329470.1;Name=XP_054329470.1;Parent=rna-XM_054473495.1;gbkey=CDS;gene=LOC129025960;product=deleted in azoospermia protein 1-like;protein_id=XP_054329470.1
NC_072397.2	Gnomon	CDS	42401328	42401417	.	-	0	Dbxref=GeneID:129025960,GenBank:XP_054329470.1;ID=cds-XP_054329470.1;Name=XP_054329470.1;Parent=rna-XM_054473495.1;gbkey=CDS;gene=LOC129025960;product=deleted in azoospermia protein 1-like;protein_id=XP_054329470.1
NC_072397.2	Gnomon	CDS	42398913	42398984	.	-	0	Dbxref=GeneID:129025960,GenBank:XP_054329470.1;ID=cds-XP_054329470.1;Name=XP_054329470.1;Parent=rna-XM_054473495.1;gbkey=CDS;gene=LOC129025960;product=deleted in azoospermia protein 1-like;protein_id=XP_054329470.1
NC_072397.2	Gnomon	CDS	42396504	42396575	.	-	0	Dbxref=GeneID:129025960,GenBank:XP_054329470.1;ID=cds-XP_054329470.1;Name=XP_054329470.1;Parent=rna-XM_054473495.1;gbkey=CDS;gene=LOC129025960;product=deleted in azoospermia protein 1-like;protein_id=XP_054329470.1
NC_072397.2	Gnomon	CDS	42390905	42391003	.	-	0	Dbxref=GeneID:129025960,GenBank:XP_054329470.1;ID=cds-XP_054329470.1;Name=XP_054329470.1;Parent=rna-XM_054473495.1;gbkey=CDS;gene=LOC129025960;product=deleted in azoospermia protein 1-like;protein_id=XP_054329470.1
NC_072397.2	Gnomon	CDS	42386646	42386699	.	-	0	Dbxref=GeneID:129025960,GenBank:XP_054329470.1;ID=cds-XP_054329470.1;Name=XP_054329470.1;Parent=rna-XM_054473495.1;gbkey=CDS;gene=LOC129025960;product=deleted in azoospermia protein 1-like;protein_id=XP_054329470.1
NC_072397.2	Gnomon	gene	42461501	42553881	.	+	.	Dbxref=GeneID:129025923;ID=gene-LOC129025923;Name=LOC129025923;description=deleted in azoospermia protein 4-like;gbkey=Gene;gene=LOC129025923;gene_biotype=protein_coding
NC_072397.2	Gnomon	mRNA	42461501	42553881	.	+	.	Dbxref=GeneID:129025923,GenBank:XM_063660931.1;ID=rna-XM_063660931.1;Name=XM_063660931.1;Parent=gene-LOC129025923;gbkey=mRNA;gene=LOC129025923;model_evidence=Supporting evidence includes similarity to: 41 Proteins%2C 1 long SRA read;product=deleted in azoospermia protein 4-like;transcript_id=XM_063660931.1
NC_072397.2	Gnomon	exon	42461501	42461581	.	+	.	Dbxref=GeneID:129025923,GenBank:XM_063660931.1;ID=exon-XM_063660931.1-1;Parent=rna-XM_063660931.1;gbkey=mRNA;gene=LOC129025923;product=deleted in azoospermia protein 4-like;transcript_id=XM_063660931.1
NC_072397.2	Gnomon	exon	42461856	42461947	.	+	.	Dbxref=GeneID:129025923,GenBank:XM_063660931.1;ID=exon-XM_063660931.1-2;Parent=rna-XM_063660931.1;gbkey=mRNA;gene=LOC129025923;product=deleted in azoospermia protein 4-like;transcript_id=XM_063660931.1
NC_072397.2	Gnomon	exon	42462507	42462558	.	+	.	Dbxref=GeneID:129025923,GenBank:XM_063660931.1;ID=exon-XM_063660931.1-3;Parent=rna-XM_063660931.1;gbkey=mRNA;gene=LOC129025923;product=deleted in azoospermia protein 4-like;transcript_id=XM_063660931.1
NC_072397.2	Gnomon	exon	42462997	42463060	.	+	.	Dbxref=GeneID:129025923,GenBank:XM_063660931.1;ID=exon-XM_063660931.1-4;Parent=rna-XM_063660931.1;gbkey=mRNA;gene=LOC129025923;product=deleted in azoospermia protein 4-like;transcript_id=XM_063660931.1
NC_072397.2	Gnomon	exon	42463150	42463289	.	+	.	Dbxref=GeneID:129025923,GenBank:XM_063660931.1;ID=exon-XM_063660931.1-5;Parent=rna-XM_063660931.1;gbkey=mRNA;gene=LOC129025923;product=deleted in azoospermia protein 4-like;transcript_id=XM_063660931.1
NC_072397.2	Gnomon	exon	42465583	42465633	.	+	.	Dbxref=GeneID:129025923,GenBank:XM_063660931.1;ID=exon-XM_063660931.1-6;Parent=rna-XM_063660931.1;gbkey=mRNA;gene=LOC129025923;product=deleted in azoospermia protein 4-like;transcript_id=XM_063660931.1
NC_072397.2	Gnomon	exon	42467175	42467246	.	+	.	Dbxref=GeneID:129025923,GenBank:XM_063660931.1;ID=exon-XM_063660931.1-7;Parent=rna-XM_063660931.1;gbkey=mRNA;gene=LOC129025923;product=deleted in azoospermia protein 4-like;transcript_id=XM_063660931.1
NC_072397.2	Gnomon	exon	42480758	42480904	.	+	.	Dbxref=GeneID:129025923,GenBank:XM_063660931.1;ID=exon-XM_063660931.1-8;Parent=rna-XM_063660931.1;gbkey=mRNA;gene=LOC129025923;product=deleted in azoospermia protein 4-like;transcript_id=XM_063660931.1
NC_072397.2	Gnomon	exon	42481178	42481269	.	+	.	Dbxref=GeneID:129025923,GenBank:XM_063660931.1;ID=exon-XM_063660931.1-9;Parent=rna-XM_063660931.1;gbkey=mRNA;gene=LOC129025923;product=deleted in azoospermia protein 4-like;transcript_id=XM_063660931.1
NC_072397.2	Gnomon	exon	42481830	42481881	.	+	.	Dbxref=GeneID:129025923,GenBank:XM_063660931.1;ID=exon-XM_063660931.1-10;Parent=rna-XM_063660931.1;gbkey=mRNA;gene=LOC129025923;product=deleted in azoospermia protein 4-like;transcript_id=XM_063660931.1
NC_072397.2	Gnomon	exon	42482313	42482376	.	+	.	Dbxref=GeneID:129025923,GenBank:XM_063660931.1;ID=exon-XM_063660931.1-11;Parent=rna-XM_063660931.1;gbkey=mRNA;gene=LOC129025923;product=deleted in azoospermia protein 4-like;transcript_id=XM_063660931.1
NC_072397.2	Gnomon	exon	42482466	42482605	.	+	.	Dbxref=GeneID:129025923,GenBank:XM_063660931.1;ID=exon-XM_063660931.1-12;Parent=rna-XM_063660931.1;gbkey=mRNA;gene=LOC129025923;product=deleted in azoospermia protein 4-like;transcript_id=XM_063660931.1
NC_072397.2	Gnomon	exon	42484097	42484168	.	+	.	Dbxref=GeneID:129025923,GenBank:XM_063660931.1;ID=exon-XM_063660931.1-13;Parent=rna-XM_063660931.1;gbkey=mRNA;gene=LOC129025923;product=deleted in azoospermia protein 4-like;transcript_id=XM_063660931.1
NC_072397.2	Gnomon	exon	42484909	42484959	.	+	.	Dbxref=GeneID:129025923,GenBank:XM_063660931.1;ID=exon-XM_063660931.1-14;Parent=rna-XM_063660931.1;gbkey=mRNA;gene=LOC129025923;product=deleted in azoospermia protein 4-like;transcript_id=XM_063660931.1
NC_072397.2	Gnomon	exon	42491364	42491510	.	+	.	Dbxref=GeneID:129025923,GenBank:XM_063660931.1;ID=exon-XM_063660931.1-15;Parent=rna-XM_063660931.1;gbkey=mRNA;gene=LOC129025923;product=deleted in azoospermia protein 4-like;transcript_id=XM_063660931.1
NC_072397.2	Gnomon	exon	42491784	42491875	.	+	.	Dbxref=GeneID:129025923,GenBank:XM_063660931.1;ID=exon-XM_063660931.1-16;Parent=rna-XM_063660931.1;gbkey=mRNA;gene=LOC129025923;product=deleted in azoospermia protein 4-like;transcript_id=XM_063660931.1
NC_072397.2	Gnomon	exon	42492435	42492486	.	+	.	Dbxref=GeneID:129025923,GenBank:XM_063660931.1;ID=exon-XM_063660931.1-17;Parent=rna-XM_063660931.1;gbkey=mRNA;gene=LOC129025923;product=deleted in azoospermia protein 4-like;transcript_id=XM_063660931.1
NC_072397.2	Gnomon	exon	42492922	42492985	.	+	.	Dbxref=GeneID:129025923,GenBank:XM_063660931.1;ID=exon-XM_063660931.1-18;Parent=rna-XM_063660931.1;gbkey=mRNA;gene=LOC129025923;product=deleted in azoospermia protein 4-like;transcript_id=XM_063660931.1
NC_072397.2	Gnomon	exon	42493075	42493214	.	+	.	Dbxref=GeneID:129025923,GenBank:XM_063660931.1;ID=exon-XM_063660931.1-19;Parent=rna-XM_063660931.1;gbkey=mRNA;gene=LOC129025923;product=deleted in azoospermia protein 4-like;transcript_id=XM_063660931.1
NC_072397.2	Gnomon	exon	42494608	42494697	.	+	.	Dbxref=GeneID:129025923,GenBank:XM_063660931.1;ID=exon-XM_063660931.1-20;Parent=rna-XM_063660931.1;gbkey=mRNA;gene=LOC129025923;product=deleted in azoospermia protein 4-like;transcript_id=XM_063660931.1
NC_072397.2	Gnomon	exon	42497028	42497099	.	+	.	Dbxref=GeneID:129025923,GenBank:XM_063660931.1;ID=exon-XM_063660931.1-21;Parent=rna-XM_063660931.1;gbkey=mRNA;gene=LOC129025923;product=deleted in azoospermia protein 4-like;transcript_id=XM_063660931.1
NC_072397.2	Gnomon	exon	42501899	42501970	.	+	.	Dbxref=GeneID:129025923,GenBank:XM_063660931.1;ID=exon-XM_063660931.1-22;Parent=rna-XM_063660931.1;gbkey=mRNA;gene=LOC129025923;product=deleted in azoospermia protein 4-like;transcript_id=XM_063660931.1
NC_072397.2	Gnomon	exon	42506785	42506856	.	+	.	Dbxref=GeneID:129025923,GenBank:XM_063660931.1;ID=exon-XM_063660931.1-23;Parent=rna-XM_063660931.1;gbkey=mRNA;gene=LOC129025923;product=deleted in azoospermia protein 4-like;transcript_id=XM_063660931.1
NC_072397.2	Gnomon	exon	42509240	42509329	.	+	.	Dbxref=GeneID:129025923,GenBank:XM_063660931.1;ID=exon-XM_063660931.1-24;Parent=rna-XM_063660931.1;gbkey=mRNA;gene=LOC129025923;product=deleted in azoospermia protein 4-like;transcript_id=XM_063660931.1
NC_072397.2	Gnomon	exon	42511660	42511731	.	+	.	Dbxref=GeneID:129025923,GenBank:XM_063660931.1;ID=exon-XM_063660931.1-25;Parent=rna-XM_063660931.1;gbkey=mRNA;gene=LOC129025923;product=deleted in azoospermia protein 4-like;transcript_id=XM_063660931.1
NC_072397.2	Gnomon	exon	42516535	42516606	.	+	.	Dbxref=GeneID:129025923,GenBank:XM_063660931.1;ID=exon-XM_063660931.1-26;Parent=rna-XM_063660931.1;gbkey=mRNA;gene=LOC129025923;product=deleted in azoospermia protein 4-like;transcript_id=XM_063660931.1
NC_072397.2	Gnomon	exon	42521410	42521481	.	+	.	Dbxref=GeneID:129025923,GenBank:XM_063660931.1;ID=exon-XM_063660931.1-27;Parent=rna-XM_063660931.1;gbkey=mRNA;gene=LOC129025923;product=deleted in azoospermia protein 4-like;transcript_id=XM_063660931.1
NC_072397.2	Gnomon	exon	42526285	42526356	.	+	.	Dbxref=GeneID:129025923,GenBank:XM_063660931.1;ID=exon-XM_063660931.1-28;Parent=rna-XM_063660931.1;gbkey=mRNA;gene=LOC129025923;product=deleted in azoospermia protein 4-like;transcript_id=XM_063660931.1
NC_072397.2	Gnomon	exon	42531171	42531242	.	+	.	Dbxref=GeneID:129025923,GenBank:XM_063660931.1;ID=exon-XM_063660931.1-29;Parent=rna-XM_063660931.1;gbkey=mRNA;gene=LOC129025923;product=deleted in azoospermia protein 4-like;transcript_id=XM_063660931.1
NC_072397.2	Gnomon	exon	42536058	42536129	.	+	.	Dbxref=GeneID:129025923,GenBank:XM_063660931.1;ID=exon-XM_063660931.1-30;Parent=rna-XM_063660931.1;gbkey=mRNA;gene=LOC129025923;product=deleted in azoospermia protein 4-like;transcript_id=XM_063660931.1
NC_072397.2	Gnomon	exon	42540943	42541014	.	+	.	Dbxref=GeneID:129025923,GenBank:XM_063660931.1;ID=exon-XM_063660931.1-31;Parent=rna-XM_063660931.1;gbkey=mRNA;gene=LOC129025923;product=deleted in azoospermia protein 4-like;transcript_id=XM_063660931.1
NC_072397.2	Gnomon	exon	42545829	42545900	.	+	.	Dbxref=GeneID:129025923,GenBank:XM_063660931.1;ID=exon-XM_063660931.1-32;Parent=rna-XM_063660931.1;gbkey=mRNA;gene=LOC129025923;product=deleted in azoospermia protein 4-like;transcript_id=XM_063660931.1
NC_072397.2	Gnomon	exon	42548283	42548354	.	+	.	Dbxref=GeneID:129025923,GenBank:XM_063660931.1;ID=exon-XM_063660931.1-33;Parent=rna-XM_063660931.1;gbkey=mRNA;gene=LOC129025923;product=deleted in azoospermia protein 4-like;transcript_id=XM_063660931.1
NC_072397.2	Gnomon	exon	42549124	42549158	.	+	.	Dbxref=GeneID:129025923,GenBank:XM_063660931.1;ID=exon-XM_063660931.1-34;Parent=rna-XM_063660931.1;gbkey=mRNA;gene=LOC129025923;product=deleted in azoospermia protein 4-like;transcript_id=XM_063660931.1
NC_072397.2	Gnomon	exon	42553818	42553881	.	+	.	Dbxref=GeneID:129025923,GenBank:XM_063660931.1;ID=exon-XM_063660931.1-35;Parent=rna-XM_063660931.1;gbkey=mRNA;gene=LOC129025923;product=deleted in azoospermia protein 4-like;transcript_id=XM_063660931.1
NC_072397.2	Gnomon	CDS	42461543	42461581	.	+	0	Dbxref=GeneID:129025923,GenBank:XP_063517001.1;ID=cds-XP_063517001.1;Name=XP_063517001.1;Parent=rna-XM_063660931.1;gbkey=CDS;gene=LOC129025923;product=deleted in azoospermia protein 4-like;protein_id=XP_063517001.1
NC_072397.2	Gnomon	CDS	42461856	42461947	.	+	0	Dbxref=GeneID:129025923,GenBank:XP_063517001.1;ID=cds-XP_063517001.1;Name=XP_063517001.1;Parent=rna-XM_063660931.1;gbkey=CDS;gene=LOC129025923;product=deleted in azoospermia protein 4-like;protein_id=XP_063517001.1
NC_072397.2	Gnomon	CDS	42462507	42462558	.	+	1	Dbxref=GeneID:129025923,GenBank:XP_063517001.1;ID=cds-XP_063517001.1;Name=XP_063517001.1;Parent=rna-XM_063660931.1;gbkey=CDS;gene=LOC129025923;product=deleted in azoospermia protein 4-like;protein_id=XP_063517001.1
NC_072397.2	Gnomon	CDS	42462997	42463060	.	+	0	Dbxref=GeneID:129025923,GenBank:XP_063517001.1;ID=cds-XP_063517001.1;Name=XP_063517001.1;Parent=rna-XM_063660931.1;gbkey=CDS;gene=LOC129025923;product=deleted in azoospermia protein 4-like;protein_id=XP_063517001.1
NC_072397.2	Gnomon	CDS	42463150	42463289	.	+	2	Dbxref=GeneID:129025923,GenBank:XP_063517001.1;ID=cds-XP_063517001.1;Name=XP_063517001.1;Parent=rna-XM_063660931.1;gbkey=CDS;gene=LOC129025923;product=deleted in azoospermia protein 4-like;protein_id=XP_063517001.1
NC_072397.2	Gnomon	CDS	42465583	42465633	.	+	0	Dbxref=GeneID:129025923,GenBank:XP_063517001.1;ID=cds-XP_063517001.1;Name=XP_063517001.1;Parent=rna-XM_063660931.1;gbkey=CDS;gene=LOC129025923;product=deleted in azoospermia protein 4-like;protein_id=XP_063517001.1
NC_072397.2	Gnomon	CDS	42467175	42467246	.	+	0	Dbxref=GeneID:129025923,GenBank:XP_063517001.1;ID=cds-XP_063517001.1;Name=XP_063517001.1;Parent=rna-XM_063660931.1;gbkey=CDS;gene=LOC129025923;product=deleted in azoospermia protein 4-like;protein_id=XP_063517001.1
NC_072397.2	Gnomon	CDS	42480758	42480904	.	+	0	Dbxref=GeneID:129025923,GenBank:XP_063517001.1;ID=cds-XP_063517001.1;Name=XP_063517001.1;Parent=rna-XM_063660931.1;gbkey=CDS;gene=LOC129025923;product=deleted in azoospermia protein 4-like;protein_id=XP_063517001.1
NC_072397.2	Gnomon	CDS	42481178	42481269	.	+	0	Dbxref=GeneID:129025923,GenBank:XP_063517001.1;ID=cds-XP_063517001.1;Name=XP_063517001.1;Parent=rna-XM_063660931.1;gbkey=CDS;gene=LOC129025923;product=deleted in azoospermia protein 4-like;protein_id=XP_063517001.1
NC_072397.2	Gnomon	CDS	42481830	42481881	.	+	1	Dbxref=GeneID:129025923,GenBank:XP_063517001.1;ID=cds-XP_063517001.1;Name=XP_063517001.1;Parent=rna-XM_063660931.1;gbkey=CDS;gene=LOC129025923;product=deleted in azoospermia protein 4-like;protein_id=XP_063517001.1
NC_072397.2	Gnomon	CDS	42482313	42482376	.	+	0	Dbxref=GeneID:129025923,GenBank:XP_063517001.1;ID=cds-XP_063517001.1;Name=XP_063517001.1;Parent=rna-XM_063660931.1;gbkey=CDS;gene=LOC129025923;product=deleted in azoospermia protein 4-like;protein_id=XP_063517001.1
NC_072397.2	Gnomon	CDS	42482466	42482605	.	+	2	Dbxref=GeneID:129025923,GenBank:XP_063517001.1;ID=cds-XP_063517001.1;Name=XP_063517001.1;Parent=rna-XM_063660931.1;gbkey=CDS;gene=LOC129025923;product=deleted in azoospermia protein 4-like;protein_id=XP_063517001.1
NC_072397.2	Gnomon	CDS	42484097	42484168	.	+	0	Dbxref=GeneID:129025923,GenBank:XP_063517001.1;ID=cds-XP_063517001.1;Name=XP_063517001.1;Parent=rna-XM_063660931.1;gbkey=CDS;gene=LOC129025923;product=deleted in azoospermia protein 4-like;protein_id=XP_063517001.1
NC_072397.2	Gnomon	CDS	42484909	42484959	.	+	0	Dbxref=GeneID:129025923,GenBank:XP_063517001.1;ID=cds-XP_063517001.1;Name=XP_063517001.1;Parent=rna-XM_063660931.1;gbkey=CDS;gene=LOC129025923;product=deleted in azoospermia protein 4-like;protein_id=XP_063517001.1
NC_072397.2	Gnomon	CDS	42491364	42491510	.	+	0	Dbxref=GeneID:129025923,GenBank:XP_063517001.1;ID=cds-XP_063517001.1;Name=XP_063517001.1;Parent=rna-XM_063660931.1;gbkey=CDS;gene=LOC129025923;product=deleted in azoospermia protein 4-like;protein_id=XP_063517001.1
NC_072397.2	Gnomon	CDS	42491784	42491875	.	+	0	Dbxref=GeneID:129025923,GenBank:XP_063517001.1;ID=cds-XP_063517001.1;Name=XP_063517001.1;Parent=rna-XM_063660931.1;gbkey=CDS;gene=LOC129025923;product=deleted in azoospermia protein 4-like;protein_id=XP_063517001.1
NC_072397.2	Gnomon	CDS	42492435	42492486	.	+	1	Dbxref=GeneID:129025923,GenBank:XP_063517001.1;ID=cds-XP_063517001.1;Name=XP_063517001.1;Parent=rna-XM_063660931.1;gbkey=CDS;gene=LOC129025923;product=deleted in azoospermia protein 4-like;protein_id=XP_063517001.1
NC_072397.2	Gnomon	CDS	42492922	42492985	.	+	0	Dbxref=GeneID:129025923,GenBank:XP_063517001.1;ID=cds-XP_063517001.1;Name=XP_063517001.1;Parent=rna-XM_063660931.1;gbkey=CDS;gene=LOC129025923;product=deleted in azoospermia protein 4-like;protein_id=XP_063517001.1
NC_072397.2	Gnomon	CDS	42493075	42493214	.	+	2	Dbxref=GeneID:129025923,GenBank:XP_063517001.1;ID=cds-XP_063517001.1;Name=XP_063517001.1;Parent=rna-XM_063660931.1;gbkey=CDS;gene=LOC129025923;product=deleted in azoospermia protein 4-like;protein_id=XP_063517001.1
NC_072397.2	Gnomon	CDS	42494608	42494697	.	+	0	Dbxref=GeneID:129025923,GenBank:XP_063517001.1;ID=cds-XP_063517001.1;Name=XP_063517001.1;Parent=rna-XM_063660931.1;gbkey=CDS;gene=LOC129025923;product=deleted in azoospermia protein 4-like;protein_id=XP_063517001.1
NC_072397.2	Gnomon	CDS	42497028	42497099	.	+	0	Dbxref=GeneID:129025923,GenBank:XP_063517001.1;ID=cds-XP_063517001.1;Name=XP_063517001.1;Parent=rna-XM_063660931.1;gbkey=CDS;gene=LOC129025923;product=deleted in azoospermia protein 4-like;protein_id=XP_063517001.1
NC_072397.2	Gnomon	CDS	42501899	42501970	.	+	0	Dbxref=GeneID:129025923,GenBank:XP_063517001.1;ID=cds-XP_063517001.1;Name=XP_063517001.1;Parent=rna-XM_063660931.1;gbkey=CDS;gene=LOC129025923;product=deleted in azoospermia protein 4-like;protein_id=XP_063517001.1
NC_072397.2	Gnomon	CDS	42506785	42506856	.	+	0	Dbxref=GeneID:129025923,GenBank:XP_063517001.1;ID=cds-XP_063517001.1;Name=XP_063517001.1;Parent=rna-XM_063660931.1;gbkey=CDS;gene=LOC129025923;product=deleted in azoospermia protein 4-like;protein_id=XP_063517001.1
NC_072397.2	Gnomon	CDS	42509240	42509329	.	+	0	Dbxref=GeneID:129025923,GenBank:XP_063517001.1;ID=cds-XP_063517001.1;Name=XP_063517001.1;Parent=rna-XM_063660931.1;gbkey=CDS;gene=LOC129025923;product=deleted in azoospermia protein 4-like;protein_id=XP_063517001.1
NC_072397.2	Gnomon	CDS	42511660	42511731	.	+	0	Dbxref=GeneID:129025923,GenBank:XP_063517001.1;ID=cds-XP_063517001.1;Name=XP_063517001.1;Parent=rna-XM_063660931.1;gbkey=CDS;gene=LOC129025923;product=deleted in azoospermia protein 4-like;protein_id=XP_063517001.1
NC_072397.2	Gnomon	CDS	42516535	42516606	.	+	0	Dbxref=GeneID:129025923,GenBank:XP_063517001.1;ID=cds-XP_063517001.1;Name=XP_063517001.1;Parent=rna-XM_063660931.1;gbkey=CDS;gene=LOC129025923;product=deleted in azoospermia protein 4-like;protein_id=XP_063517001.1
NC_072397.2	Gnomon	CDS	42521410	42521481	.	+	0	Dbxref=GeneID:129025923,GenBank:XP_063517001.1;ID=cds-XP_063517001.1;Name=XP_063517001.1;Parent=rna-XM_063660931.1;gbkey=CDS;gene=LOC129025923;product=deleted in azoospermia protein 4-like;protein_id=XP_063517001.1
NC_072397.2	Gnomon	CDS	42526285	42526356	.	+	0	Dbxref=GeneID:129025923,GenBank:XP_063517001.1;ID=cds-XP_063517001.1;Name=XP_063517001.1;Parent=rna-XM_063660931.1;gbkey=CDS;gene=LOC129025923;product=deleted in azoospermia protein 4-like;protein_id=XP_063517001.1
NC_072397.2	Gnomon	CDS	42531171	42531242	.	+	0	Dbxref=GeneID:129025923,GenBank:XP_063517001.1;ID=cds-XP_063517001.1;Name=XP_063517001.1;Parent=rna-XM_063660931.1;gbkey=CDS;gene=LOC129025923;product=deleted in azoospermia protein 4-like;protein_id=XP_063517001.1
NC_072397.2	Gnomon	CDS	42536058	42536129	.	+	0	Dbxref=GeneID:129025923,GenBank:XP_063517001.1;ID=cds-XP_063517001.1;Name=XP_063517001.1;Parent=rna-XM_063660931.1;gbkey=CDS;gene=LOC129025923;product=deleted in azoospermia protein 4-like;protein_id=XP_063517001.1
NC_072397.2	Gnomon	CDS	42540943	42541014	.	+	0	Dbxref=GeneID:129025923,GenBank:XP_063517001.1;ID=cds-XP_063517001.1;Name=XP_063517001.1;Parent=rna-XM_063660931.1;gbkey=CDS;gene=LOC129025923;product=deleted in azoospermia protein 4-like;protein_id=XP_063517001.1
NC_072397.2	Gnomon	CDS	42545829	42545900	.	+	0	Dbxref=GeneID:129025923,GenBank:XP_063517001.1;ID=cds-XP_063517001.1;Name=XP_063517001.1;Parent=rna-XM_063660931.1;gbkey=CDS;gene=LOC129025923;product=deleted in azoospermia protein 4-like;protein_id=XP_063517001.1
NC_072397.2	Gnomon	CDS	42548283	42548354	.	+	0	Dbxref=GeneID:129025923,GenBank:XP_063517001.1;ID=cds-XP_063517001.1;Name=XP_063517001.1;Parent=rna-XM_063660931.1;gbkey=CDS;gene=LOC129025923;product=deleted in azoospermia protein 4-like;protein_id=XP_063517001.1
NC_072397.2	Gnomon	CDS	42549124	42549158	.	+	0	Dbxref=GeneID:129025923,GenBank:XP_063517001.1;ID=cds-XP_063517001.1;Name=XP_063517001.1;Parent=rna-XM_063660931.1;gbkey=CDS;gene=LOC129025923;product=deleted in azoospermia protein 4-like;protein_id=XP_063517001.1
NC_072397.2	Gnomon	CDS	42553818	42553881	.	+	1	Dbxref=GeneID:129025923,GenBank:XP_063517001.1;ID=cds-XP_063517001.1;Name=XP_063517001.1;Parent=rna-XM_063660931.1;gbkey=CDS;gene=LOC129025923;product=deleted in azoospermia protein 4-like;protein_id=XP_063517001.1
##sequence-region NC_085930.1 1 209442601
NC_085930.1	annotation	remark	1	209442601	.	.	.	gff-version=3;sequence-region=%28%27NC_001646.1%27%2C 0%2C 16389%29,%28%27NC_072373.2%27%2C 0%2C 230807400%29,%28%27NC_072376.2%27%2C 0%2C 203829688%29,%28%27NC_072377.2%27%2C 0%2C 186348328%29,%28%27NC_072378.2%27%2C 0%2C 171334878%29,%28%27NC_072379.2%27%2C 0%2C 158534780%29,%28%27NC_072380.2%27%2C 0%2C 158152001%29,%28%27NC_072381.2%27%2C 0%2C 139209255%29,%28%27NC_072382.2%27%2C 0%2C 137033130%29,%28%27NC_072383.2%27%2C 0%2C 132184685%29,%28%27NC_072384.2%27%2C 0%2C 143261986%29,%28%27NC_072385.2%27%2C 0%2C 134313182%29,%28%27NC_072386.2%27%2C 0%2C 128999004%29,%28%27NC_072387.2%27%2C 0%2C 124308952%29,%28%27NC_072388.2%27%2C 0%2C 106409199%29,%28%27NC_072389.2%27%2C 0%2C 107891546%29,%28%27NC_072390.2%27%2C 0%2C 95557242%29,%28%27NC_072391.2%27%2C 0%2C 87425153%29,%28%27NC_072392.2%27%2C 0%2C 101496854%29,%28%27NC_072393.2%27%2C 0%2C 65241172%29,%28%27NC_072394.2%27%2C 0%2C 67026804%29,%28%27NC_072395.2%27%2C 0%2C 59678711%29,%28%27NC_072396.2%27%2C 0%2C 160969493%29,%28%27NC_072397.2%27%2C 0%2C 49419398%29,%28%27NC_085930.1%27%2C 0%2C 209442601%29,%28%27NC_085931.1%27%2C 0%2C 62059721%29
NC_085930.1	Gnomon	gene	137333547	137352249	.	+	.	Dbxref=GeneID:129033952;ID=gene-DAZL;Name=DAZL;description=deleted in azoospermia like;gbkey=Gene;gene=DAZL;gene_biotype=protein_coding
NC_085930.1	Gnomon	mRNA	137333550	137352249	.	+	.	Dbxref=GeneID:129033952,GenBank:XM_054483158.1;ID=rna-XM_054483158.1;Name=XM_054483158.1;Parent=gene-DAZL;experiment=COORDINATES: polyA evidence %5BECO:0006239%5D;gbkey=mRNA;gene=DAZL;model_evidence=Supporting evidence includes similarity to: 243 long SRA reads;product=deleted in azoospermia like%2C transcript variant X2;transcript_id=XM_054483158.1
NC_085930.1	Gnomon	exon	137333550	137333894	.	+	.	Dbxref=GeneID:129033952,GenBank:XM_054483158.1;ID=exon-XM_054483158.1-1;Parent=rna-XM_054483158.1;experiment=COORDINATES: polyA evidence %5BECO:0006239%5D;gbkey=mRNA;gene=DAZL;product=deleted in azoospermia like%2C transcript variant X2;transcript_id=XM_054483158.1
NC_085930.1	Gnomon	exon	137340626	137340772	.	+	.	Dbxref=GeneID:129033952,GenBank:XM_054483158.1;ID=exon-XM_054483158.1-2;Parent=rna-XM_054483158.1;experiment=COORDINATES: polyA evidence %5BECO:0006239%5D;gbkey=mRNA;gene=DAZL;product=deleted in azoospermia like%2C transcript variant X2;transcript_id=XM_054483158.1
NC_085930.1	Gnomon	exon	137341040	137341131	.	+	.	Dbxref=GeneID:129033952,GenBank:XM_054483158.1;ID=exon-XM_054483158.1-3;Parent=rna-XM_054483158.1;experiment=COORDINATES: polyA evidence %5BECO:0006239%5D;gbkey=mRNA;gene=DAZL;product=deleted in azoospermia like%2C transcript variant X2;transcript_id=XM_054483158.1
NC_085930.1	Gnomon	exon	137341677	137341728	.	+	.	Dbxref=GeneID:129033952,GenBank:XM_054483158.1;ID=exon-XM_054483158.1-4;Parent=rna-XM_054483158.1;experiment=COORDINATES: polyA evidence %5BECO:0006239%5D;gbkey=mRNA;gene=DAZL;product=deleted in azoospermia like%2C transcript variant X2;transcript_id=XM_054483158.1
NC_085930.1	Gnomon	exon	137342169	137342232	.	+	.	Dbxref=GeneID:129033952,GenBank:XM_054483158.1;ID=exon-XM_054483158.1-5;Parent=rna-XM_054483158.1;experiment=COORDINATES: polyA evidence %5BECO:0006239%5D;gbkey=mRNA;gene=DAZL;product=deleted in azoospermia like%2C transcript variant X2;transcript_id=XM_054483158.1
NC_085930.1	Gnomon	exon	137342331	137342470	.	+	.	Dbxref=GeneID:129033952,GenBank:XM_054483158.1;ID=exon-XM_054483158.1-6;Parent=rna-XM_054483158.1;experiment=COORDINATES: polyA evidence %5BECO:0006239%5D;gbkey=mRNA;gene=DAZL;product=deleted in azoospermia like%2C transcript variant X2;transcript_id=XM_054483158.1
NC_085930.1	Gnomon	exon	137344651	137344701	.	+	.	Dbxref=GeneID:129033952,GenBank:XM_054483158.1;ID=exon-XM_054483158.1-7;Parent=rna-XM_054483158.1;experiment=COORDINATES: polyA evidence %5BECO:0006239%5D;gbkey=mRNA;gene=DAZL;product=deleted in azoospermia like%2C transcript variant X2;transcript_id=XM_054483158.1
NC_085930.1	Gnomon	exon	137345461	137345574	.	+	.	Dbxref=GeneID:129033952,GenBank:XM_054483158.1;ID=exon-XM_054483158.1-8;Parent=rna-XM_054483158.1;experiment=COORDINATES: polyA evidence %5BECO:0006239%5D;gbkey=mRNA;gene=DAZL;product=deleted in azoospermia like%2C transcript variant X2;transcript_id=XM_054483158.1
NC_085930.1	Gnomon	exon	137346890	137346988	.	+	.	Dbxref=GeneID:129033952,GenBank:XM_054483158.1;ID=exon-XM_054483158.1-9;Parent=rna-XM_054483158.1;experiment=COORDINATES: polyA evidence %5BECO:0006239%5D;gbkey=mRNA;gene=DAZL;product=deleted in azoospermia like%2C transcript variant X2;transcript_id=XM_054483158.1
NC_085930.1	Gnomon	exon	137350320	137352249	.	+	.	Dbxref=GeneID:129033952,GenBank:XM_054483158.1;ID=exon-XM_054483158.1-10;Parent=rna-XM_054483158.1;experiment=COORDINATES: polyA evidence %5BECO:0006239%5D;gbkey=mRNA;gene=DAZL;product=deleted in azoospermia like%2C transcript variant X2;transcript_id=XM_054483158.1
NC_085930.1	Gnomon	CDS	137333892	137333894	.	+	0	Dbxref=GeneID:129033952,GenBank:XP_054339133.1;ID=cds-XP_054339133.1;Name=XP_054339133.1;Parent=rna-XM_054483158.1;gbkey=CDS;gene=DAZL;product=deleted in azoospermia-like isoform X2;protein_id=XP_054339133.1
NC_085930.1	Gnomon	CDS	137340626	137340772	.	+	0	Dbxref=GeneID:129033952,GenBank:XP_054339133.1;ID=cds-XP_054339133.1;Name=XP_054339133.1;Parent=rna-XM_054483158.1;gbkey=CDS;gene=DAZL;product=deleted in azoospermia-like isoform X2;protein_id=XP_054339133.1
NC_085930.1	Gnomon	CDS	137341040	137341131	.	+	0	Dbxref=GeneID:129033952,GenBank:XP_054339133.1;ID=cds-XP_054339133.1;Name=XP_054339133.1;Parent=rna-XM_054483158.1;gbkey=CDS;gene=DAZL;product=deleted in azoospermia-like isoform X2;protein_id=XP_054339133.1
NC_085930.1	Gnomon	CDS	137341677	137341728	.	+	1	Dbxref=GeneID:129033952,GenBank:XP_054339133.1;ID=cds-XP_054339133.1;Name=XP_054339133.1;Parent=rna-XM_054483158.1;gbkey=CDS;gene=DAZL;product=deleted in azoospermia-like isoform X2;protein_id=XP_054339133.1
NC_085930.1	Gnomon	CDS	137342169	137342232	.	+	0	Dbxref=GeneID:129033952,GenBank:XP_054339133.1;ID=cds-XP_054339133.1;Name=XP_054339133.1;Parent=rna-XM_054483158.1;gbkey=CDS;gene=DAZL;product=deleted in azoospermia-like isoform X2;protein_id=XP_054339133.1
NC_085930.1	Gnomon	CDS	137342331	137342470	.	+	2	Dbxref=GeneID:129033952,GenBank:XP_054339133.1;ID=cds-XP_054339133.1;Name=XP_054339133.1;Parent=rna-XM_054483158.1;gbkey=CDS;gene=DAZL;product=deleted in azoospermia-like isoform X2;protein_id=XP_054339133.1
NC_085930.1	Gnomon	CDS	137344651	137344701	.	+	0	Dbxref=GeneID:129033952,GenBank:XP_054339133.1;ID=cds-XP_054339133.1;Name=XP_054339133.1;Parent=rna-XM_054483158.1;gbkey=CDS;gene=DAZL;product=deleted in azoospermia-like isoform X2;protein_id=XP_054339133.1
NC_085930.1	Gnomon	CDS	137345461	137345574	.	+	0	Dbxref=GeneID:129033952,GenBank:XP_054339133.1;ID=cds-XP_054339133.1;Name=XP_054339133.1;Parent=rna-XM_054483158.1;gbkey=CDS;gene=DAZL;product=deleted in azoospermia-like isoform X2;protein_id=XP_054339133.1
NC_085930.1	Gnomon	CDS	137346890	137346988	.	+	0	Dbxref=GeneID:129033952,GenBank:XP_054339133.1;ID=cds-XP_054339133.1;Name=XP_054339133.1;Parent=rna-XM_054483158.1;gbkey=CDS;gene=DAZL;product=deleted in azoospermia-like isoform X2;protein_id=XP_054339133.1
NC_085930.1	Gnomon	CDS	137350320	137350373	.	+	0	Dbxref=GeneID:129033952,GenBank:XP_054339133.1;ID=cds-XP_054339133.1;Name=XP_054339133.1;Parent=rna-XM_054483158.1;gbkey=CDS;gene=DAZL;product=deleted in azoospermia-like isoform X2;protein_id=XP_054339133.1
##sequence-region NC_085931.1 1 62059721
NC_085931.1	annotation	remark	1	62059721	.	.	.	gff-version=3;sequence-region=%28%27NC_001646.1%27%2C 0%2C 16389%29,%28%27NC_072373.2%27%2C 0%2C 230807400%29,%28%27NC_072376.2%27%2C 0%2C 203829688%29,%28%27NC_072377.2%27%2C 0%2C 186348328%29,%28%27NC_072378.2%27%2C 0%2C 171334878%29,%28%27NC_072379.2%27%2C 0%2C 158534780%29,%28%27NC_072380.2%27%2C 0%2C 158152001%29,%28%27NC_072381.2%27%2C 0%2C 139209255%29,%28%27NC_072382.2%27%2C 0%2C 137033130%29,%28%27NC_072383.2%27%2C 0%2C 132184685%29,%28%27NC_072384.2%27%2C 0%2C 143261986%29,%28%27NC_072385.2%27%2C 0%2C 134313182%29,%28%27NC_072386.2%27%2C 0%2C 128999004%29,%28%27NC_072387.2%27%2C 0%2C 124308952%29,%28%27NC_072388.2%27%2C 0%2C 106409199%29,%28%27NC_072389.2%27%2C 0%2C 107891546%29,%28%27NC_072390.2%27%2C 0%2C 95557242%29,%28%27NC_072391.2%27%2C 0%2C 87425153%29,%28%27NC_072392.2%27%2C 0%2C 101496854%29,%28%27NC_072393.2%27%2C 0%2C 65241172%29,%28%27NC_072394.2%27%2C 0%2C 67026804%29,%28%27NC_072395.2%27%2C 0%2C 59678711%29,%28%27NC_072396.2%27%2C 0%2C 160969493%29,%28%27NC_072397.2%27%2C 0%2C 49419398%29,%28%27NC_085930.1%27%2C 0%2C 209442601%29,%28%27NC_085931.1%27%2C 0%2C 62059721%29
```
