## Additional Files for "How and why multicopy genes survive on the human Y chromosome": PonPyg_subset_annotation_GCF_028885625.2_genomic.protcoding_singletrans_HSFY.gff

```
##gff-version 3
##sequence-region NC_001646.1 1 16389
NC_001646.1	annotation	remark	1	16389	.	.	.	gff-version=3;sequence-region=%28%27NC_001646.1%27%2C 0%2C 16389%29,%28%27NC_072373.2%27%2C 0%2C 230807400%29,%28%27NC_072376.2%27%2C 0%2C 203829688%29,%28%27NC_072377.2%27%2C 0%2C 186348328%29,%28%27NC_072378.2%27%2C 0%2C 171334878%29,%28%27NC_072379.2%27%2C 0%2C 158534780%29,%28%27NC_072380.2%27%2C 0%2C 158152001%29,%28%27NC_072381.2%27%2C 0%2C 139209255%29,%28%27NC_072382.2%27%2C 0%2C 137033130%29,%28%27NC_072383.2%27%2C 0%2C 132184685%29,%28%27NC_072384.2%27%2C 0%2C 143261986%29,%28%27NC_072385.2%27%2C 0%2C 134313182%29,%28%27NC_072386.2%27%2C 0%2C 128999004%29,%28%27NC_072387.2%27%2C 0%2C 124308952%29,%28%27NC_072388.2%27%2C 0%2C 106409199%29,%28%27NC_072389.2%27%2C 0%2C 107891546%29,%28%27NC_072390.2%27%2C 0%2C 95557242%29,%28%27NC_072391.2%27%2C 0%2C 87425153%29,%28%27NC_072392.2%27%2C 0%2C 101496854%29,%28%27NC_072393.2%27%2C 0%2C 65241172%29,%28%27NC_072394.2%27%2C 0%2C 67026804%29,%28%27NC_072395.2%27%2C 0%2C 59678711%29,%28%27NC_072396.2%27%2C 0%2C 160969493%29,%28%27NC_072397.2%27%2C 0%2C 49419398%29,%28%27NC_085930.1%27%2C 0%2C 209442601%29,%28%27NC_085931.1%27%2C 0%2C 62059721%29
##sequence-region NC_072373.2 1 230807400
NC_072373.2	annotation	remark	1	230807400	.	.	.	gff-version=3;sequence-region=%28%27NC_001646.1%27%2C 0%2C 16389%29,%28%27NC_072373.2%27%2C 0%2C 230807400%29,%28%27NC_072376.2%27%2C 0%2C 203829688%29,%28%27NC_072377.2%27%2C 0%2C 186348328%29,%28%27NC_072378.2%27%2C 0%2C 171334878%29,%28%27NC_072379.2%27%2C 0%2C 158534780%29,%28%27NC_072380.2%27%2C 0%2C 158152001%29,%28%27NC_072381.2%27%2C 0%2C 139209255%29,%28%27NC_072382.2%27%2C 0%2C 137033130%29,%28%27NC_072383.2%27%2C 0%2C 132184685%29,%28%27NC_072384.2%27%2C 0%2C 143261986%29,%28%27NC_072385.2%27%2C 0%2C 134313182%29,%28%27NC_072386.2%27%2C 0%2C 128999004%29,%28%27NC_072387.2%27%2C 0%2C 124308952%29,%28%27NC_072388.2%27%2C 0%2C 106409199%29,%28%27NC_072389.2%27%2C 0%2C 107891546%29,%28%27NC_072390.2%27%2C 0%2C 95557242%29,%28%27NC_072391.2%27%2C 0%2C 87425153%29,%28%27NC_072392.2%27%2C 0%2C 101496854%29,%28%27NC_072393.2%27%2C 0%2C 65241172%29,%28%27NC_072394.2%27%2C 0%2C 67026804%29,%28%27NC_072395.2%27%2C 0%2C 59678711%29,%28%27NC_072396.2%27%2C 0%2C 160969493%29,%28%27NC_072397.2%27%2C 0%2C 49419398%29,%28%27NC_085930.1%27%2C 0%2C 209442601%29,%28%27NC_085931.1%27%2C 0%2C 62059721%29
##sequence-region NC_072376.2 1 203829688
NC_072376.2	annotation	remark	1	203829688	.	.	.	gff-version=3;sequence-region=%28%27NC_001646.1%27%2C 0%2C 16389%29,%28%27NC_072373.2%27%2C 0%2C 230807400%29,%28%27NC_072376.2%27%2C 0%2C 203829688%29,%28%27NC_072377.2%27%2C 0%2C 186348328%29,%28%27NC_072378.2%27%2C 0%2C 171334878%29,%28%27NC_072379.2%27%2C 0%2C 158534780%29,%28%27NC_072380.2%27%2C 0%2C 158152001%29,%28%27NC_072381.2%27%2C 0%2C 139209255%29,%28%27NC_072382.2%27%2C 0%2C 137033130%29,%28%27NC_072383.2%27%2C 0%2C 132184685%29,%28%27NC_072384.2%27%2C 0%2C 143261986%29,%28%27NC_072385.2%27%2C 0%2C 134313182%29,%28%27NC_072386.2%27%2C 0%2C 128999004%29,%28%27NC_072387.2%27%2C 0%2C 124308952%29,%28%27NC_072388.2%27%2C 0%2C 106409199%29,%28%27NC_072389.2%27%2C 0%2C 107891546%29,%28%27NC_072390.2%27%2C 0%2C 95557242%29,%28%27NC_072391.2%27%2C 0%2C 87425153%29,%28%27NC_072392.2%27%2C 0%2C 101496854%29,%28%27NC_072393.2%27%2C 0%2C 65241172%29,%28%27NC_072394.2%27%2C 0%2C 67026804%29,%28%27NC_072395.2%27%2C 0%2C 59678711%29,%28%27NC_072396.2%27%2C 0%2C 160969493%29,%28%27NC_072397.2%27%2C 0%2C 49419398%29,%28%27NC_085930.1%27%2C 0%2C 209442601%29,%28%27NC_085931.1%27%2C 0%2C 62059721%29
##sequence-region NC_072377.2 1 186348328
NC_072377.2	annotation	remark	1	186348328	.	.	.	gff-version=3;sequence-region=%28%27NC_001646.1%27%2C 0%2C 16389%29,%28%27NC_072373.2%27%2C 0%2C 230807400%29,%28%27NC_072376.2%27%2C 0%2C 203829688%29,%28%27NC_072377.2%27%2C 0%2C 186348328%29,%28%27NC_072378.2%27%2C 0%2C 171334878%29,%28%27NC_072379.2%27%2C 0%2C 158534780%29,%28%27NC_072380.2%27%2C 0%2C 158152001%29,%28%27NC_072381.2%27%2C 0%2C 139209255%29,%28%27NC_072382.2%27%2C 0%2C 137033130%29,%28%27NC_072383.2%27%2C 0%2C 132184685%29,%28%27NC_072384.2%27%2C 0%2C 143261986%29,%28%27NC_072385.2%27%2C 0%2C 134313182%29,%28%27NC_072386.2%27%2C 0%2C 128999004%29,%28%27NC_072387.2%27%2C 0%2C 124308952%29,%28%27NC_072388.2%27%2C 0%2C 106409199%29,%28%27NC_072389.2%27%2C 0%2C 107891546%29,%28%27NC_072390.2%27%2C 0%2C 95557242%29,%28%27NC_072391.2%27%2C 0%2C 87425153%29,%28%27NC_072392.2%27%2C 0%2C 101496854%29,%28%27NC_072393.2%27%2C 0%2C 65241172%29,%28%27NC_072394.2%27%2C 0%2C 67026804%29,%28%27NC_072395.2%27%2C 0%2C 59678711%29,%28%27NC_072396.2%27%2C 0%2C 160969493%29,%28%27NC_072397.2%27%2C 0%2C 49419398%29,%28%27NC_085930.1%27%2C 0%2C 209442601%29,%28%27NC_085931.1%27%2C 0%2C 62059721%29
##sequence-region NC_072378.2 1 171334878
NC_072378.2	annotation	remark	1	171334878	.	.	.	gff-version=3;sequence-region=%28%27NC_001646.1%27%2C 0%2C 16389%29,%28%27NC_072373.2%27%2C 0%2C 230807400%29,%28%27NC_072376.2%27%2C 0%2C 203829688%29,%28%27NC_072377.2%27%2C 0%2C 186348328%29,%28%27NC_072378.2%27%2C 0%2C 171334878%29,%28%27NC_072379.2%27%2C 0%2C 158534780%29,%28%27NC_072380.2%27%2C 0%2C 158152001%29,%28%27NC_072381.2%27%2C 0%2C 139209255%29,%28%27NC_072382.2%27%2C 0%2C 137033130%29,%28%27NC_072383.2%27%2C 0%2C 132184685%29,%28%27NC_072384.2%27%2C 0%2C 143261986%29,%28%27NC_072385.2%27%2C 0%2C 134313182%29,%28%27NC_072386.2%27%2C 0%2C 128999004%29,%28%27NC_072387.2%27%2C 0%2C 124308952%29,%28%27NC_072388.2%27%2C 0%2C 106409199%29,%28%27NC_072389.2%27%2C 0%2C 107891546%29,%28%27NC_072390.2%27%2C 0%2C 95557242%29,%28%27NC_072391.2%27%2C 0%2C 87425153%29,%28%27NC_072392.2%27%2C 0%2C 101496854%29,%28%27NC_072393.2%27%2C 0%2C 65241172%29,%28%27NC_072394.2%27%2C 0%2C 67026804%29,%28%27NC_072395.2%27%2C 0%2C 59678711%29,%28%27NC_072396.2%27%2C 0%2C 160969493%29,%28%27NC_072397.2%27%2C 0%2C 49419398%29,%28%27NC_085930.1%27%2C 0%2C 209442601%29,%28%27NC_085931.1%27%2C 0%2C 62059721%29
##sequence-region NC_072379.2 1 158534780
NC_072379.2	annotation	remark	1	158534780	.	.	.	gff-version=3;sequence-region=%28%27NC_001646.1%27%2C 0%2C 16389%29,%28%27NC_072373.2%27%2C 0%2C 230807400%29,%28%27NC_072376.2%27%2C 0%2C 203829688%29,%28%27NC_072377.2%27%2C 0%2C 186348328%29,%28%27NC_072378.2%27%2C 0%2C 171334878%29,%28%27NC_072379.2%27%2C 0%2C 158534780%29,%28%27NC_072380.2%27%2C 0%2C 158152001%29,%28%27NC_072381.2%27%2C 0%2C 139209255%29,%28%27NC_072382.2%27%2C 0%2C 137033130%29,%28%27NC_072383.2%27%2C 0%2C 132184685%29,%28%27NC_072384.2%27%2C 0%2C 143261986%29,%28%27NC_072385.2%27%2C 0%2C 134313182%29,%28%27NC_072386.2%27%2C 0%2C 128999004%29,%28%27NC_072387.2%27%2C 0%2C 124308952%29,%28%27NC_072388.2%27%2C 0%2C 106409199%29,%28%27NC_072389.2%27%2C 0%2C 107891546%29,%28%27NC_072390.2%27%2C 0%2C 95557242%29,%28%27NC_072391.2%27%2C 0%2C 87425153%29,%28%27NC_072392.2%27%2C 0%2C 101496854%29,%28%27NC_072393.2%27%2C 0%2C 65241172%29,%28%27NC_072394.2%27%2C 0%2C 67026804%29,%28%27NC_072395.2%27%2C 0%2C 59678711%29,%28%27NC_072396.2%27%2C 0%2C 160969493%29,%28%27NC_072397.2%27%2C 0%2C 49419398%29,%28%27NC_085930.1%27%2C 0%2C 209442601%29,%28%27NC_085931.1%27%2C 0%2C 62059721%29
##sequence-region NC_072380.2 1 158152001
NC_072380.2	annotation	remark	1	158152001	.	.	.	gff-version=3;sequence-region=%28%27NC_001646.1%27%2C 0%2C 16389%29,%28%27NC_072373.2%27%2C 0%2C 230807400%29,%28%27NC_072376.2%27%2C 0%2C 203829688%29,%28%27NC_072377.2%27%2C 0%2C 186348328%29,%28%27NC_072378.2%27%2C 0%2C 171334878%29,%28%27NC_072379.2%27%2C 0%2C 158534780%29,%28%27NC_072380.2%27%2C 0%2C 158152001%29,%28%27NC_072381.2%27%2C 0%2C 139209255%29,%28%27NC_072382.2%27%2C 0%2C 137033130%29,%28%27NC_072383.2%27%2C 0%2C 132184685%29,%28%27NC_072384.2%27%2C 0%2C 143261986%29,%28%27NC_072385.2%27%2C 0%2C 134313182%29,%28%27NC_072386.2%27%2C 0%2C 128999004%29,%28%27NC_072387.2%27%2C 0%2C 124308952%29,%28%27NC_072388.2%27%2C 0%2C 106409199%29,%28%27NC_072389.2%27%2C 0%2C 107891546%29,%28%27NC_072390.2%27%2C 0%2C 95557242%29,%28%27NC_072391.2%27%2C 0%2C 87425153%29,%28%27NC_072392.2%27%2C 0%2C 101496854%29,%28%27NC_072393.2%27%2C 0%2C 65241172%29,%28%27NC_072394.2%27%2C 0%2C 67026804%29,%28%27NC_072395.2%27%2C 0%2C 59678711%29,%28%27NC_072396.2%27%2C 0%2C 160969493%29,%28%27NC_072397.2%27%2C 0%2C 49419398%29,%28%27NC_085930.1%27%2C 0%2C 209442601%29,%28%27NC_085931.1%27%2C 0%2C 62059721%29
##sequence-region NC_072381.2 1 139209255
NC_072381.2	annotation	remark	1	139209255	.	.	.	gff-version=3;sequence-region=%28%27NC_001646.1%27%2C 0%2C 16389%29,%28%27NC_072373.2%27%2C 0%2C 230807400%29,%28%27NC_072376.2%27%2C 0%2C 203829688%29,%28%27NC_072377.2%27%2C 0%2C 186348328%29,%28%27NC_072378.2%27%2C 0%2C 171334878%29,%28%27NC_072379.2%27%2C 0%2C 158534780%29,%28%27NC_072380.2%27%2C 0%2C 158152001%29,%28%27NC_072381.2%27%2C 0%2C 139209255%29,%28%27NC_072382.2%27%2C 0%2C 137033130%29,%28%27NC_072383.2%27%2C 0%2C 132184685%29,%28%27NC_072384.2%27%2C 0%2C 143261986%29,%28%27NC_072385.2%27%2C 0%2C 134313182%29,%28%27NC_072386.2%27%2C 0%2C 128999004%29,%28%27NC_072387.2%27%2C 0%2C 124308952%29,%28%27NC_072388.2%27%2C 0%2C 106409199%29,%28%27NC_072389.2%27%2C 0%2C 107891546%29,%28%27NC_072390.2%27%2C 0%2C 95557242%29,%28%27NC_072391.2%27%2C 0%2C 87425153%29,%28%27NC_072392.2%27%2C 0%2C 101496854%29,%28%27NC_072393.2%27%2C 0%2C 65241172%29,%28%27NC_072394.2%27%2C 0%2C 67026804%29,%28%27NC_072395.2%27%2C 0%2C 59678711%29,%28%27NC_072396.2%27%2C 0%2C 160969493%29,%28%27NC_072397.2%27%2C 0%2C 49419398%29,%28%27NC_085930.1%27%2C 0%2C 209442601%29,%28%27NC_085931.1%27%2C 0%2C 62059721%29
##sequence-region NC_072382.2 1 137033130
NC_072382.2	annotation	remark	1	137033130	.	.	.	gff-version=3;sequence-region=%28%27NC_001646.1%27%2C 0%2C 16389%29,%28%27NC_072373.2%27%2C 0%2C 230807400%29,%28%27NC_072376.2%27%2C 0%2C 203829688%29,%28%27NC_072377.2%27%2C 0%2C 186348328%29,%28%27NC_072378.2%27%2C 0%2C 171334878%29,%28%27NC_072379.2%27%2C 0%2C 158534780%29,%28%27NC_072380.2%27%2C 0%2C 158152001%29,%28%27NC_072381.2%27%2C 0%2C 139209255%29,%28%27NC_072382.2%27%2C 0%2C 137033130%29,%28%27NC_072383.2%27%2C 0%2C 132184685%29,%28%27NC_072384.2%27%2C 0%2C 143261986%29,%28%27NC_072385.2%27%2C 0%2C 134313182%29,%28%27NC_072386.2%27%2C 0%2C 128999004%29,%28%27NC_072387.2%27%2C 0%2C 124308952%29,%28%27NC_072388.2%27%2C 0%2C 106409199%29,%28%27NC_072389.2%27%2C 0%2C 107891546%29,%28%27NC_072390.2%27%2C 0%2C 95557242%29,%28%27NC_072391.2%27%2C 0%2C 87425153%29,%28%27NC_072392.2%27%2C 0%2C 101496854%29,%28%27NC_072393.2%27%2C 0%2C 65241172%29,%28%27NC_072394.2%27%2C 0%2C 67026804%29,%28%27NC_072395.2%27%2C 0%2C 59678711%29,%28%27NC_072396.2%27%2C 0%2C 160969493%29,%28%27NC_072397.2%27%2C 0%2C 49419398%29,%28%27NC_085930.1%27%2C 0%2C 209442601%29,%28%27NC_085931.1%27%2C 0%2C 62059721%29
##sequence-region NC_072383.2 1 132184685
NC_072383.2	annotation	remark	1	132184685	.	.	.	gff-version=3;sequence-region=%28%27NC_001646.1%27%2C 0%2C 16389%29,%28%27NC_072373.2%27%2C 0%2C 230807400%29,%28%27NC_072376.2%27%2C 0%2C 203829688%29,%28%27NC_072377.2%27%2C 0%2C 186348328%29,%28%27NC_072378.2%27%2C 0%2C 171334878%29,%28%27NC_072379.2%27%2C 0%2C 158534780%29,%28%27NC_072380.2%27%2C 0%2C 158152001%29,%28%27NC_072381.2%27%2C 0%2C 139209255%29,%28%27NC_072382.2%27%2C 0%2C 137033130%29,%28%27NC_072383.2%27%2C 0%2C 132184685%29,%28%27NC_072384.2%27%2C 0%2C 143261986%29,%28%27NC_072385.2%27%2C 0%2C 134313182%29,%28%27NC_072386.2%27%2C 0%2C 128999004%29,%28%27NC_072387.2%27%2C 0%2C 124308952%29,%28%27NC_072388.2%27%2C 0%2C 106409199%29,%28%27NC_072389.2%27%2C 0%2C 107891546%29,%28%27NC_072390.2%27%2C 0%2C 95557242%29,%28%27NC_072391.2%27%2C 0%2C 87425153%29,%28%27NC_072392.2%27%2C 0%2C 101496854%29,%28%27NC_072393.2%27%2C 0%2C 65241172%29,%28%27NC_072394.2%27%2C 0%2C 67026804%29,%28%27NC_072395.2%27%2C 0%2C 59678711%29,%28%27NC_072396.2%27%2C 0%2C 160969493%29,%28%27NC_072397.2%27%2C 0%2C 49419398%29,%28%27NC_085930.1%27%2C 0%2C 209442601%29,%28%27NC_085931.1%27%2C 0%2C 62059721%29
##sequence-region NC_072384.2 1 143261986
NC_072384.2	annotation	remark	1	143261986	.	.	.	gff-version=3;sequence-region=%28%27NC_001646.1%27%2C 0%2C 16389%29,%28%27NC_072373.2%27%2C 0%2C 230807400%29,%28%27NC_072376.2%27%2C 0%2C 203829688%29,%28%27NC_072377.2%27%2C 0%2C 186348328%29,%28%27NC_072378.2%27%2C 0%2C 171334878%29,%28%27NC_072379.2%27%2C 0%2C 158534780%29,%28%27NC_072380.2%27%2C 0%2C 158152001%29,%28%27NC_072381.2%27%2C 0%2C 139209255%29,%28%27NC_072382.2%27%2C 0%2C 137033130%29,%28%27NC_072383.2%27%2C 0%2C 132184685%29,%28%27NC_072384.2%27%2C 0%2C 143261986%29,%28%27NC_072385.2%27%2C 0%2C 134313182%29,%28%27NC_072386.2%27%2C 0%2C 128999004%29,%28%27NC_072387.2%27%2C 0%2C 124308952%29,%28%27NC_072388.2%27%2C 0%2C 106409199%29,%28%27NC_072389.2%27%2C 0%2C 107891546%29,%28%27NC_072390.2%27%2C 0%2C 95557242%29,%28%27NC_072391.2%27%2C 0%2C 87425153%29,%28%27NC_072392.2%27%2C 0%2C 101496854%29,%28%27NC_072393.2%27%2C 0%2C 65241172%29,%28%27NC_072394.2%27%2C 0%2C 67026804%29,%28%27NC_072395.2%27%2C 0%2C 59678711%29,%28%27NC_072396.2%27%2C 0%2C 160969493%29,%28%27NC_072397.2%27%2C 0%2C 49419398%29,%28%27NC_085930.1%27%2C 0%2C 209442601%29,%28%27NC_085931.1%27%2C 0%2C 62059721%29
##sequence-region NC_072385.2 1 134313182
NC_072385.2	annotation	remark	1	134313182	.	.	.	gff-version=3;sequence-region=%28%27NC_001646.1%27%2C 0%2C 16389%29,%28%27NC_072373.2%27%2C 0%2C 230807400%29,%28%27NC_072376.2%27%2C 0%2C 203829688%29,%28%27NC_072377.2%27%2C 0%2C 186348328%29,%28%27NC_072378.2%27%2C 0%2C 171334878%29,%28%27NC_072379.2%27%2C 0%2C 158534780%29,%28%27NC_072380.2%27%2C 0%2C 158152001%29,%28%27NC_072381.2%27%2C 0%2C 139209255%29,%28%27NC_072382.2%27%2C 0%2C 137033130%29,%28%27NC_072383.2%27%2C 0%2C 132184685%29,%28%27NC_072384.2%27%2C 0%2C 143261986%29,%28%27NC_072385.2%27%2C 0%2C 134313182%29,%28%27NC_072386.2%27%2C 0%2C 128999004%29,%28%27NC_072387.2%27%2C 0%2C 124308952%29,%28%27NC_072388.2%27%2C 0%2C 106409199%29,%28%27NC_072389.2%27%2C 0%2C 107891546%29,%28%27NC_072390.2%27%2C 0%2C 95557242%29,%28%27NC_072391.2%27%2C 0%2C 87425153%29,%28%27NC_072392.2%27%2C 0%2C 101496854%29,%28%27NC_072393.2%27%2C 0%2C 65241172%29,%28%27NC_072394.2%27%2C 0%2C 67026804%29,%28%27NC_072395.2%27%2C 0%2C 59678711%29,%28%27NC_072396.2%27%2C 0%2C 160969493%29,%28%27NC_072397.2%27%2C 0%2C 49419398%29,%28%27NC_085930.1%27%2C 0%2C 209442601%29,%28%27NC_085931.1%27%2C 0%2C 62059721%29
##sequence-region NC_072386.2 1 128999004
NC_072386.2	annotation	remark	1	128999004	.	.	.	gff-version=3;sequence-region=%28%27NC_001646.1%27%2C 0%2C 16389%29,%28%27NC_072373.2%27%2C 0%2C 230807400%29,%28%27NC_072376.2%27%2C 0%2C 203829688%29,%28%27NC_072377.2%27%2C 0%2C 186348328%29,%28%27NC_072378.2%27%2C 0%2C 171334878%29,%28%27NC_072379.2%27%2C 0%2C 158534780%29,%28%27NC_072380.2%27%2C 0%2C 158152001%29,%28%27NC_072381.2%27%2C 0%2C 139209255%29,%28%27NC_072382.2%27%2C 0%2C 137033130%29,%28%27NC_072383.2%27%2C 0%2C 132184685%29,%28%27NC_072384.2%27%2C 0%2C 143261986%29,%28%27NC_072385.2%27%2C 0%2C 134313182%29,%28%27NC_072386.2%27%2C 0%2C 128999004%29,%28%27NC_072387.2%27%2C 0%2C 124308952%29,%28%27NC_072388.2%27%2C 0%2C 106409199%29,%28%27NC_072389.2%27%2C 0%2C 107891546%29,%28%27NC_072390.2%27%2C 0%2C 95557242%29,%28%27NC_072391.2%27%2C 0%2C 87425153%29,%28%27NC_072392.2%27%2C 0%2C 101496854%29,%28%27NC_072393.2%27%2C 0%2C 65241172%29,%28%27NC_072394.2%27%2C 0%2C 67026804%29,%28%27NC_072395.2%27%2C 0%2C 59678711%29,%28%27NC_072396.2%27%2C 0%2C 160969493%29,%28%27NC_072397.2%27%2C 0%2C 49419398%29,%28%27NC_085930.1%27%2C 0%2C 209442601%29,%28%27NC_085931.1%27%2C 0%2C 62059721%29
##sequence-region NC_072387.2 1 124308952
NC_072387.2	annotation	remark	1	124308952	.	.	.	gff-version=3;sequence-region=%28%27NC_001646.1%27%2C 0%2C 16389%29,%28%27NC_072373.2%27%2C 0%2C 230807400%29,%28%27NC_072376.2%27%2C 0%2C 203829688%29,%28%27NC_072377.2%27%2C 0%2C 186348328%29,%28%27NC_072378.2%27%2C 0%2C 171334878%29,%28%27NC_072379.2%27%2C 0%2C 158534780%29,%28%27NC_072380.2%27%2C 0%2C 158152001%29,%28%27NC_072381.2%27%2C 0%2C 139209255%29,%28%27NC_072382.2%27%2C 0%2C 137033130%29,%28%27NC_072383.2%27%2C 0%2C 132184685%29,%28%27NC_072384.2%27%2C 0%2C 143261986%29,%28%27NC_072385.2%27%2C 0%2C 134313182%29,%28%27NC_072386.2%27%2C 0%2C 128999004%29,%28%27NC_072387.2%27%2C 0%2C 124308952%29,%28%27NC_072388.2%27%2C 0%2C 106409199%29,%28%27NC_072389.2%27%2C 0%2C 107891546%29,%28%27NC_072390.2%27%2C 0%2C 95557242%29,%28%27NC_072391.2%27%2C 0%2C 87425153%29,%28%27NC_072392.2%27%2C 0%2C 101496854%29,%28%27NC_072393.2%27%2C 0%2C 65241172%29,%28%27NC_072394.2%27%2C 0%2C 67026804%29,%28%27NC_072395.2%27%2C 0%2C 59678711%29,%28%27NC_072396.2%27%2C 0%2C 160969493%29,%28%27NC_072397.2%27%2C 0%2C 49419398%29,%28%27NC_085930.1%27%2C 0%2C 209442601%29,%28%27NC_085931.1%27%2C 0%2C 62059721%29
##sequence-region NC_072388.2 1 106409199
NC_072388.2	annotation	remark	1	106409199	.	.	.	gff-version=3;sequence-region=%28%27NC_001646.1%27%2C 0%2C 16389%29,%28%27NC_072373.2%27%2C 0%2C 230807400%29,%28%27NC_072376.2%27%2C 0%2C 203829688%29,%28%27NC_072377.2%27%2C 0%2C 186348328%29,%28%27NC_072378.2%27%2C 0%2C 171334878%29,%28%27NC_072379.2%27%2C 0%2C 158534780%29,%28%27NC_072380.2%27%2C 0%2C 158152001%29,%28%27NC_072381.2%27%2C 0%2C 139209255%29,%28%27NC_072382.2%27%2C 0%2C 137033130%29,%28%27NC_072383.2%27%2C 0%2C 132184685%29,%28%27NC_072384.2%27%2C 0%2C 143261986%29,%28%27NC_072385.2%27%2C 0%2C 134313182%29,%28%27NC_072386.2%27%2C 0%2C 128999004%29,%28%27NC_072387.2%27%2C 0%2C 124308952%29,%28%27NC_072388.2%27%2C 0%2C 106409199%29,%28%27NC_072389.2%27%2C 0%2C 107891546%29,%28%27NC_072390.2%27%2C 0%2C 95557242%29,%28%27NC_072391.2%27%2C 0%2C 87425153%29,%28%27NC_072392.2%27%2C 0%2C 101496854%29,%28%27NC_072393.2%27%2C 0%2C 65241172%29,%28%27NC_072394.2%27%2C 0%2C 67026804%29,%28%27NC_072395.2%27%2C 0%2C 59678711%29,%28%27NC_072396.2%27%2C 0%2C 160969493%29,%28%27NC_072397.2%27%2C 0%2C 49419398%29,%28%27NC_085930.1%27%2C 0%2C 209442601%29,%28%27NC_085931.1%27%2C 0%2C 62059721%29
##sequence-region NC_072389.2 1 107891546
NC_072389.2	annotation	remark	1	107891546	.	.	.	gff-version=3;sequence-region=%28%27NC_001646.1%27%2C 0%2C 16389%29,%28%27NC_072373.2%27%2C 0%2C 230807400%29,%28%27NC_072376.2%27%2C 0%2C 203829688%29,%28%27NC_072377.2%27%2C 0%2C 186348328%29,%28%27NC_072378.2%27%2C 0%2C 171334878%29,%28%27NC_072379.2%27%2C 0%2C 158534780%29,%28%27NC_072380.2%27%2C 0%2C 158152001%29,%28%27NC_072381.2%27%2C 0%2C 139209255%29,%28%27NC_072382.2%27%2C 0%2C 137033130%29,%28%27NC_072383.2%27%2C 0%2C 132184685%29,%28%27NC_072384.2%27%2C 0%2C 143261986%29,%28%27NC_072385.2%27%2C 0%2C 134313182%29,%28%27NC_072386.2%27%2C 0%2C 128999004%29,%28%27NC_072387.2%27%2C 0%2C 124308952%29,%28%27NC_072388.2%27%2C 0%2C 106409199%29,%28%27NC_072389.2%27%2C 0%2C 107891546%29,%28%27NC_072390.2%27%2C 0%2C 95557242%29,%28%27NC_072391.2%27%2C 0%2C 87425153%29,%28%27NC_072392.2%27%2C 0%2C 101496854%29,%28%27NC_072393.2%27%2C 0%2C 65241172%29,%28%27NC_072394.2%27%2C 0%2C 67026804%29,%28%27NC_072395.2%27%2C 0%2C 59678711%29,%28%27NC_072396.2%27%2C 0%2C 160969493%29,%28%27NC_072397.2%27%2C 0%2C 49419398%29,%28%27NC_085930.1%27%2C 0%2C 209442601%29,%28%27NC_085931.1%27%2C 0%2C 62059721%29
##sequence-region NC_072390.2 1 95557242
NC_072390.2	annotation	remark	1	95557242	.	.	.	gff-version=3;sequence-region=%28%27NC_001646.1%27%2C 0%2C 16389%29,%28%27NC_072373.2%27%2C 0%2C 230807400%29,%28%27NC_072376.2%27%2C 0%2C 203829688%29,%28%27NC_072377.2%27%2C 0%2C 186348328%29,%28%27NC_072378.2%27%2C 0%2C 171334878%29,%28%27NC_072379.2%27%2C 0%2C 158534780%29,%28%27NC_072380.2%27%2C 0%2C 158152001%29,%28%27NC_072381.2%27%2C 0%2C 139209255%29,%28%27NC_072382.2%27%2C 0%2C 137033130%29,%28%27NC_072383.2%27%2C 0%2C 132184685%29,%28%27NC_072384.2%27%2C 0%2C 143261986%29,%28%27NC_072385.2%27%2C 0%2C 134313182%29,%28%27NC_072386.2%27%2C 0%2C 128999004%29,%28%27NC_072387.2%27%2C 0%2C 124308952%29,%28%27NC_072388.2%27%2C 0%2C 106409199%29,%28%27NC_072389.2%27%2C 0%2C 107891546%29,%28%27NC_072390.2%27%2C 0%2C 95557242%29,%28%27NC_072391.2%27%2C 0%2C 87425153%29,%28%27NC_072392.2%27%2C 0%2C 101496854%29,%28%27NC_072393.2%27%2C 0%2C 65241172%29,%28%27NC_072394.2%27%2C 0%2C 67026804%29,%28%27NC_072395.2%27%2C 0%2C 59678711%29,%28%27NC_072396.2%27%2C 0%2C 160969493%29,%28%27NC_072397.2%27%2C 0%2C 49419398%29,%28%27NC_085930.1%27%2C 0%2C 209442601%29,%28%27NC_085931.1%27%2C 0%2C 62059721%29
##sequence-region NC_072391.2 1 87425153
NC_072391.2	annotation	remark	1	87425153	.	.	.	gff-version=3;sequence-region=%28%27NC_001646.1%27%2C 0%2C 16389%29,%28%27NC_072373.2%27%2C 0%2C 230807400%29,%28%27NC_072376.2%27%2C 0%2C 203829688%29,%28%27NC_072377.2%27%2C 0%2C 186348328%29,%28%27NC_072378.2%27%2C 0%2C 171334878%29,%28%27NC_072379.2%27%2C 0%2C 158534780%29,%28%27NC_072380.2%27%2C 0%2C 158152001%29,%28%27NC_072381.2%27%2C 0%2C 139209255%29,%28%27NC_072382.2%27%2C 0%2C 137033130%29,%28%27NC_072383.2%27%2C 0%2C 132184685%29,%28%27NC_072384.2%27%2C 0%2C 143261986%29,%28%27NC_072385.2%27%2C 0%2C 134313182%29,%28%27NC_072386.2%27%2C 0%2C 128999004%29,%28%27NC_072387.2%27%2C 0%2C 124308952%29,%28%27NC_072388.2%27%2C 0%2C 106409199%29,%28%27NC_072389.2%27%2C 0%2C 107891546%29,%28%27NC_072390.2%27%2C 0%2C 95557242%29,%28%27NC_072391.2%27%2C 0%2C 87425153%29,%28%27NC_072392.2%27%2C 0%2C 101496854%29,%28%27NC_072393.2%27%2C 0%2C 65241172%29,%28%27NC_072394.2%27%2C 0%2C 67026804%29,%28%27NC_072395.2%27%2C 0%2C 59678711%29,%28%27NC_072396.2%27%2C 0%2C 160969493%29,%28%27NC_072397.2%27%2C 0%2C 49419398%29,%28%27NC_085930.1%27%2C 0%2C 209442601%29,%28%27NC_085931.1%27%2C 0%2C 62059721%29
##sequence-region NC_072392.2 1 101496854
NC_072392.2	annotation	remark	1	101496854	.	.	.	gff-version=3;sequence-region=%28%27NC_001646.1%27%2C 0%2C 16389%29,%28%27NC_072373.2%27%2C 0%2C 230807400%29,%28%27NC_072376.2%27%2C 0%2C 203829688%29,%28%27NC_072377.2%27%2C 0%2C 186348328%29,%28%27NC_072378.2%27%2C 0%2C 171334878%29,%28%27NC_072379.2%27%2C 0%2C 158534780%29,%28%27NC_072380.2%27%2C 0%2C 158152001%29,%28%27NC_072381.2%27%2C 0%2C 139209255%29,%28%27NC_072382.2%27%2C 0%2C 137033130%29,%28%27NC_072383.2%27%2C 0%2C 132184685%29,%28%27NC_072384.2%27%2C 0%2C 143261986%29,%28%27NC_072385.2%27%2C 0%2C 134313182%29,%28%27NC_072386.2%27%2C 0%2C 128999004%29,%28%27NC_072387.2%27%2C 0%2C 124308952%29,%28%27NC_072388.2%27%2C 0%2C 106409199%29,%28%27NC_072389.2%27%2C 0%2C 107891546%29,%28%27NC_072390.2%27%2C 0%2C 95557242%29,%28%27NC_072391.2%27%2C 0%2C 87425153%29,%28%27NC_072392.2%27%2C 0%2C 101496854%29,%28%27NC_072393.2%27%2C 0%2C 65241172%29,%28%27NC_072394.2%27%2C 0%2C 67026804%29,%28%27NC_072395.2%27%2C 0%2C 59678711%29,%28%27NC_072396.2%27%2C 0%2C 160969493%29,%28%27NC_072397.2%27%2C 0%2C 49419398%29,%28%27NC_085930.1%27%2C 0%2C 209442601%29,%28%27NC_085931.1%27%2C 0%2C 62059721%29
##sequence-region NC_072393.2 1 65241172
NC_072393.2	annotation	remark	1	65241172	.	.	.	gff-version=3;sequence-region=%28%27NC_001646.1%27%2C 0%2C 16389%29,%28%27NC_072373.2%27%2C 0%2C 230807400%29,%28%27NC_072376.2%27%2C 0%2C 203829688%29,%28%27NC_072377.2%27%2C 0%2C 186348328%29,%28%27NC_072378.2%27%2C 0%2C 171334878%29,%28%27NC_072379.2%27%2C 0%2C 158534780%29,%28%27NC_072380.2%27%2C 0%2C 158152001%29,%28%27NC_072381.2%27%2C 0%2C 139209255%29,%28%27NC_072382.2%27%2C 0%2C 137033130%29,%28%27NC_072383.2%27%2C 0%2C 132184685%29,%28%27NC_072384.2%27%2C 0%2C 143261986%29,%28%27NC_072385.2%27%2C 0%2C 134313182%29,%28%27NC_072386.2%27%2C 0%2C 128999004%29,%28%27NC_072387.2%27%2C 0%2C 124308952%29,%28%27NC_072388.2%27%2C 0%2C 106409199%29,%28%27NC_072389.2%27%2C 0%2C 107891546%29,%28%27NC_072390.2%27%2C 0%2C 95557242%29,%28%27NC_072391.2%27%2C 0%2C 87425153%29,%28%27NC_072392.2%27%2C 0%2C 101496854%29,%28%27NC_072393.2%27%2C 0%2C 65241172%29,%28%27NC_072394.2%27%2C 0%2C 67026804%29,%28%27NC_072395.2%27%2C 0%2C 59678711%29,%28%27NC_072396.2%27%2C 0%2C 160969493%29,%28%27NC_072397.2%27%2C 0%2C 49419398%29,%28%27NC_085930.1%27%2C 0%2C 209442601%29,%28%27NC_085931.1%27%2C 0%2C 62059721%29
##sequence-region NC_072394.2 1 67026804
NC_072394.2	annotation	remark	1	67026804	.	.	.	gff-version=3;sequence-region=%28%27NC_001646.1%27%2C 0%2C 16389%29,%28%27NC_072373.2%27%2C 0%2C 230807400%29,%28%27NC_072376.2%27%2C 0%2C 203829688%29,%28%27NC_072377.2%27%2C 0%2C 186348328%29,%28%27NC_072378.2%27%2C 0%2C 171334878%29,%28%27NC_072379.2%27%2C 0%2C 158534780%29,%28%27NC_072380.2%27%2C 0%2C 158152001%29,%28%27NC_072381.2%27%2C 0%2C 139209255%29,%28%27NC_072382.2%27%2C 0%2C 137033130%29,%28%27NC_072383.2%27%2C 0%2C 132184685%29,%28%27NC_072384.2%27%2C 0%2C 143261986%29,%28%27NC_072385.2%27%2C 0%2C 134313182%29,%28%27NC_072386.2%27%2C 0%2C 128999004%29,%28%27NC_072387.2%27%2C 0%2C 124308952%29,%28%27NC_072388.2%27%2C 0%2C 106409199%29,%28%27NC_072389.2%27%2C 0%2C 107891546%29,%28%27NC_072390.2%27%2C 0%2C 95557242%29,%28%27NC_072391.2%27%2C 0%2C 87425153%29,%28%27NC_072392.2%27%2C 0%2C 101496854%29,%28%27NC_072393.2%27%2C 0%2C 65241172%29,%28%27NC_072394.2%27%2C 0%2C 67026804%29,%28%27NC_072395.2%27%2C 0%2C 59678711%29,%28%27NC_072396.2%27%2C 0%2C 160969493%29,%28%27NC_072397.2%27%2C 0%2C 49419398%29,%28%27NC_085930.1%27%2C 0%2C 209442601%29,%28%27NC_085931.1%27%2C 0%2C 62059721%29
##sequence-region NC_072395.2 1 59678711
NC_072395.2	annotation	remark	1	59678711	.	.	.	gff-version=3;sequence-region=%28%27NC_001646.1%27%2C 0%2C 16389%29,%28%27NC_072373.2%27%2C 0%2C 230807400%29,%28%27NC_072376.2%27%2C 0%2C 203829688%29,%28%27NC_072377.2%27%2C 0%2C 186348328%29,%28%27NC_072378.2%27%2C 0%2C 171334878%29,%28%27NC_072379.2%27%2C 0%2C 158534780%29,%28%27NC_072380.2%27%2C 0%2C 158152001%29,%28%27NC_072381.2%27%2C 0%2C 139209255%29,%28%27NC_072382.2%27%2C 0%2C 137033130%29,%28%27NC_072383.2%27%2C 0%2C 132184685%29,%28%27NC_072384.2%27%2C 0%2C 143261986%29,%28%27NC_072385.2%27%2C 0%2C 134313182%29,%28%27NC_072386.2%27%2C 0%2C 128999004%29,%28%27NC_072387.2%27%2C 0%2C 124308952%29,%28%27NC_072388.2%27%2C 0%2C 106409199%29,%28%27NC_072389.2%27%2C 0%2C 107891546%29,%28%27NC_072390.2%27%2C 0%2C 95557242%29,%28%27NC_072391.2%27%2C 0%2C 87425153%29,%28%27NC_072392.2%27%2C 0%2C 101496854%29,%28%27NC_072393.2%27%2C 0%2C 65241172%29,%28%27NC_072394.2%27%2C 0%2C 67026804%29,%28%27NC_072395.2%27%2C 0%2C 59678711%29,%28%27NC_072396.2%27%2C 0%2C 160969493%29,%28%27NC_072397.2%27%2C 0%2C 49419398%29,%28%27NC_085930.1%27%2C 0%2C 209442601%29,%28%27NC_085931.1%27%2C 0%2C 62059721%29
##sequence-region NC_072396.2 1 160969493
NC_072396.2	annotation	remark	1	160969493	.	.	.	gff-version=3;sequence-region=%28%27NC_001646.1%27%2C 0%2C 16389%29,%28%27NC_072373.2%27%2C 0%2C 230807400%29,%28%27NC_072376.2%27%2C 0%2C 203829688%29,%28%27NC_072377.2%27%2C 0%2C 186348328%29,%28%27NC_072378.2%27%2C 0%2C 171334878%29,%28%27NC_072379.2%27%2C 0%2C 158534780%29,%28%27NC_072380.2%27%2C 0%2C 158152001%29,%28%27NC_072381.2%27%2C 0%2C 139209255%29,%28%27NC_072382.2%27%2C 0%2C 137033130%29,%28%27NC_072383.2%27%2C 0%2C 132184685%29,%28%27NC_072384.2%27%2C 0%2C 143261986%29,%28%27NC_072385.2%27%2C 0%2C 134313182%29,%28%27NC_072386.2%27%2C 0%2C 128999004%29,%28%27NC_072387.2%27%2C 0%2C 124308952%29,%28%27NC_072388.2%27%2C 0%2C 106409199%29,%28%27NC_072389.2%27%2C 0%2C 107891546%29,%28%27NC_072390.2%27%2C 0%2C 95557242%29,%28%27NC_072391.2%27%2C 0%2C 87425153%29,%28%27NC_072392.2%27%2C 0%2C 101496854%29,%28%27NC_072393.2%27%2C 0%2C 65241172%29,%28%27NC_072394.2%27%2C 0%2C 67026804%29,%28%27NC_072395.2%27%2C 0%2C 59678711%29,%28%27NC_072396.2%27%2C 0%2C 160969493%29,%28%27NC_072397.2%27%2C 0%2C 49419398%29,%28%27NC_085930.1%27%2C 0%2C 209442601%29,%28%27NC_085931.1%27%2C 0%2C 62059721%29
##sequence-region NC_072397.2 1 49419398
NC_072397.2	annotation	remark	1	49419398	.	.	.	gff-version=3;sequence-region=%28%27NC_001646.1%27%2C 0%2C 16389%29,%28%27NC_072373.2%27%2C 0%2C 230807400%29,%28%27NC_072376.2%27%2C 0%2C 203829688%29,%28%27NC_072377.2%27%2C 0%2C 186348328%29,%28%27NC_072378.2%27%2C 0%2C 171334878%29,%28%27NC_072379.2%27%2C 0%2C 158534780%29,%28%27NC_072380.2%27%2C 0%2C 158152001%29,%28%27NC_072381.2%27%2C 0%2C 139209255%29,%28%27NC_072382.2%27%2C 0%2C 137033130%29,%28%27NC_072383.2%27%2C 0%2C 132184685%29,%28%27NC_072384.2%27%2C 0%2C 143261986%29,%28%27NC_072385.2%27%2C 0%2C 134313182%29,%28%27NC_072386.2%27%2C 0%2C 128999004%29,%28%27NC_072387.2%27%2C 0%2C 124308952%29,%28%27NC_072388.2%27%2C 0%2C 106409199%29,%28%27NC_072389.2%27%2C 0%2C 107891546%29,%28%27NC_072390.2%27%2C 0%2C 95557242%29,%28%27NC_072391.2%27%2C 0%2C 87425153%29,%28%27NC_072392.2%27%2C 0%2C 101496854%29,%28%27NC_072393.2%27%2C 0%2C 65241172%29,%28%27NC_072394.2%27%2C 0%2C 67026804%29,%28%27NC_072395.2%27%2C 0%2C 59678711%29,%28%27NC_072396.2%27%2C 0%2C 160969493%29,%28%27NC_072397.2%27%2C 0%2C 49419398%29,%28%27NC_085930.1%27%2C 0%2C 209442601%29,%28%27NC_085931.1%27%2C 0%2C 62059721%29
NC_072397.2	BestRefSeq%2CGnomon	gene	30564830	30576670	.	+	.	Dbxref=GeneID:129025904;ID=gene-LOC129025904;Name=LOC129025904;description=heat shock transcription factor%2C Y-linked;gbkey=Gene;gene=LOC129025904;gene_biotype=protein_coding
NC_072397.2	BestRefSeq	mRNA	30574790	30576670	.	+	.	Dbxref=GeneID:129025904,GenBank:NM_001425361.1;ID=rna-NM_001425361.1;Name=NM_001425361.1;Parent=gene-LOC129025904;gbkey=mRNA;gene=LOC129025904;product=heat shock transcription factor%2C Y-linked%2C transcript variant 2;transcript_id=NM_001425361.1
NC_072397.2	BestRefSeq	exon	30574790	30575004	.	+	.	Dbxref=GeneID:129025904,GenBank:NM_001425361.1;ID=exon-NM_001425361.1-1;Parent=rna-NM_001425361.1;gbkey=mRNA;gene=LOC129025904;product=heat shock transcription factor%2C Y-linked%2C transcript variant 2;transcript_id=NM_001425361.1
NC_072397.2	BestRefSeq	exon	30575103	30575370	.	+	.	Dbxref=GeneID:129025904,GenBank:NM_001425361.1;ID=exon-NM_001425361.1-2;Parent=rna-NM_001425361.1;gbkey=mRNA;gene=LOC129025904;product=heat shock transcription factor%2C Y-linked%2C transcript variant 2;transcript_id=NM_001425361.1
NC_072397.2	BestRefSeq	exon	30575847	30576670	.	+	.	Dbxref=GeneID:129025904,GenBank:NM_001425361.1;ID=exon-NM_001425361.1-3;Parent=rna-NM_001425361.1;gbkey=mRNA;gene=LOC129025904;product=heat shock transcription factor%2C Y-linked%2C transcript variant 2;transcript_id=NM_001425361.1
NC_072397.2	BestRefSeq	CDS	30574858	30575370	.	+	0	ID=cds-NP_001412289.1;Parent=rna-NM_001425360.1;Dbxref=GeneID:129025904,GenBank:NP_001412289.1;Name=NP_001412289.1;Note=isoform 1 is encoded by transcript variant 1;gbkey=CDS;gene=LOC129025904;product=heat shock transcription factor%2C Y-linked isoform 1;protein_id=NP_001412289.1
NC_072397.2	BestRefSeq	CDS	30575847	30576548	.	+	0	ID=cds-NP_001412289.1;Parent=rna-NM_001425360.1;Dbxref=GeneID:129025904,GenBank:NP_001412289.1;Name=NP_001412289.1;Note=isoform 1 is encoded by transcript variant 1;gbkey=CDS;gene=LOC129025904;product=heat shock transcription factor%2C Y-linked isoform 1;protein_id=NP_001412289.1
NC_072397.2	BestRefSeq%2CGnomon	gene	31859828	31871661	.	-	.	Dbxref=GeneID:129025837;ID=gene-LOC129025837;Name=LOC129025837;description=heat shock transcription factor%2C Y-linked;gbkey=Gene;gene=LOC129025837;gene_biotype=protein_coding
NC_072397.2	BestRefSeq	mRNA	31859828	31861708	.	-	.	Dbxref=GeneID:129025837,GenBank:NM_001425358.1;ID=rna-NM_001425358.1;Name=NM_001425358.1;Parent=gene-LOC129025837;gbkey=mRNA;gene=LOC129025837;product=heat shock transcription factor%2C Y-linked%2C transcript variant 1;transcript_id=NM_001425358.1
NC_072397.2	BestRefSeq	exon	31861128	31861708	.	-	.	Dbxref=GeneID:129025837,GenBank:NM_001425358.1;ID=exon-NM_001425358.1-1;Parent=rna-NM_001425358.1;gbkey=mRNA;gene=LOC129025837;product=heat shock transcription factor%2C Y-linked%2C transcript variant 1;transcript_id=NM_001425358.1
NC_072397.2	BestRefSeq	exon	31859828	31860651	.	-	.	Dbxref=GeneID:129025837,GenBank:NM_001425358.1;ID=exon-NM_001425358.1-2;Parent=rna-NM_001425358.1;gbkey=mRNA;gene=LOC129025837;product=heat shock transcription factor%2C Y-linked%2C transcript variant 1;transcript_id=NM_001425358.1
NC_072397.2	BestRefSeq	CDS	31861128	31861640	.	-	0	Dbxref=GeneID:129025837,GenBank:NP_001412287.1;ID=cds-NP_001412287.1;Name=NP_001412287.1;Note=isoform 1 is encoded by transcript variant 1;Parent=rna-NM_001425358.1;gbkey=CDS;gene=LOC129025837;product=heat shock transcription factor%2C Y-linked isoform 1;protein_id=NP_001412287.1
NC_072397.2	BestRefSeq	CDS	31859950	31860651	.	-	0	Dbxref=GeneID:129025837,GenBank:NP_001412287.1;ID=cds-NP_001412287.1;Name=NP_001412287.1;Note=isoform 1 is encoded by transcript variant 1;Parent=rna-NM_001425358.1;gbkey=CDS;gene=LOC129025837;product=heat shock transcription factor%2C Y-linked isoform 1;protein_id=NP_001412287.1
NC_072397.2	BestRefSeq	gene	38005344	38017284	.	+	.	Dbxref=GeneID:129025967;ID=gene-LOC129025967;Name=LOC129025967;description=heat shock transcription factor%2C Y-linked;gbkey=Gene;gene=LOC129025967;gene_biotype=protein_coding;partial=true;start_range=.,38005344
NC_072397.2	BestRefSeq	mRNA	38015717	38017284	.	+	.	Dbxref=GeneID:129025967,GenBank:NM_001425365.1;ID=rna-NM_001425365.1;Name=NM_001425365.1;Note=The RefSeq transcript aligns at 91%25 coverage compared to this genomic sequence;Parent=gene-LOC129025967;exception=annotated by transcript or proteomic data;gbkey=mRNA;gene=LOC129025967;inference=similar to RNA sequence%2C mRNA %28same species%29:RefSeq:NM_001425365.1;partial=true;product=heat shock transcription factor%2C Y-linked%2C transcript variant 4;start_range=.,38015717;transcript_id=NM_001425365.1
NC_072397.2	BestRefSeq	exon	38015717	38015984	.	+	.	Dbxref=GeneID:129025967,GenBank:NM_001425365.1;ID=exon-NM_001425365.1-1;Note=The RefSeq transcript aligns at 91%25 coverage compared to this genomic sequence;Parent=rna-NM_001425365.1;exception=annotated by transcript or proteomic data;gbkey=mRNA;gene=LOC129025967;inference=similar to RNA sequence%2C mRNA %28same species%29:RefSeq:NM_001425365.1;partial=true;product=heat shock transcription factor%2C Y-linked%2C transcript variant 4;start_range=.,38015717;transcript_id=NM_001425365.1
NC_072397.2	BestRefSeq	exon	38016461	38017284	.	+	.	Dbxref=GeneID:129025967,GenBank:NM_001425365.1;ID=exon-NM_001425365.1-2;Note=The RefSeq transcript aligns at 91%25 coverage compared to this genomic sequence;Parent=rna-NM_001425365.1;exception=annotated by transcript or proteomic data;gbkey=mRNA;gene=LOC129025967;inference=similar to RNA sequence%2C mRNA %28same species%29:RefSeq:NM_001425365.1;partial=true;product=heat shock transcription factor%2C Y-linked%2C transcript variant 4;transcript_id=NM_001425365.1
NC_072397.2	BestRefSeq	CDS	38015472	38015984	.	+	0	ID=cds-NP_001412291.1;Parent=rna-NM_001425362.1;Dbxref=GeneID:129025967,GenBank:NP_001412291.1;Name=NP_001412291.1;Note=isoform 1 is encoded by transcript variant 1;gbkey=CDS;gene=LOC129025967;product=heat shock transcription factor%2C Y-linked isoform 1;protein_id=NP_001412291.1
NC_072397.2	BestRefSeq	CDS	38016461	38017162	.	+	0	ID=cds-NP_001412291.1;Parent=rna-NM_001425362.1;Dbxref=GeneID:129025967,GenBank:NP_001412291.1;Name=NP_001412291.1;Note=isoform 1 is encoded by transcript variant 1;gbkey=CDS;gene=LOC129025967;product=heat shock transcription factor%2C Y-linked isoform 1;protein_id=NP_001412291.1
NC_072397.2	BestRefSeq	gene	40237186	40239064	.	+	.	Dbxref=GeneID:129025964;ID=gene-LOC129025964;Name=LOC129025964;description=heat shock transcription factor%2C Y-linked;gbkey=Gene;gene=LOC129025964;gene_biotype=protein_coding;partial=true;start_range=.,40237186
NC_072397.2	BestRefSeq	mRNA	40237497	40239064	.	+	.	Dbxref=GeneID:129025964,GenBank:NM_001425357.1;ID=rna-NM_001425357.1;Name=NM_001425357.1;Note=The RefSeq transcript aligns at 91%25 coverage compared to this genomic sequence;Parent=gene-LOC129025964;exception=annotated by transcript or proteomic data;gbkey=mRNA;gene=LOC129025964;inference=similar to RNA sequence%2C mRNA %28same species%29:RefSeq:NM_001425357.1;partial=true;product=heat shock transcription factor%2C Y-linked%2C transcript variant 4;start_range=.,40237497;transcript_id=NM_001425357.1
NC_072397.2	BestRefSeq	exon	40237497	40237764	.	+	.	Dbxref=GeneID:129025964,GenBank:NM_001425357.1;ID=exon-NM_001425357.1-1;Note=The RefSeq transcript aligns at 91%25 coverage compared to this genomic sequence;Parent=rna-NM_001425357.1;exception=annotated by transcript or proteomic data;gbkey=mRNA;gene=LOC129025964;inference=similar to RNA sequence%2C mRNA %28same species%29:RefSeq:NM_001425357.1;partial=true;product=heat shock transcription factor%2C Y-linked%2C transcript variant 4;start_range=.,40237497;transcript_id=NM_001425357.1
NC_072397.2	BestRefSeq	exon	40238241	40239064	.	+	.	Dbxref=GeneID:129025964,GenBank:NM_001425357.1;ID=exon-NM_001425357.1-2;Note=The RefSeq transcript aligns at 91%25 coverage compared to this genomic sequence;Parent=rna-NM_001425357.1;exception=annotated by transcript or proteomic data;gbkey=mRNA;gene=LOC129025964;inference=similar to RNA sequence%2C mRNA %28same species%29:RefSeq:NM_001425357.1;partial=true;product=heat shock transcription factor%2C Y-linked%2C transcript variant 4;transcript_id=NM_001425357.1
NC_072397.2	BestRefSeq	CDS	40237252	40237764	.	+	0	ID=cds-NP_001412283.1;Parent=rna-NM_001425354.1;Dbxref=GeneID:129025964,GenBank:NP_001412283.1;Name=NP_001412283.1;Note=isoform 1 is encoded by transcript variant 1;gbkey=CDS;gene=LOC129025964;product=heat shock transcription factor%2C Y-linked isoform 1;protein_id=NP_001412283.1
NC_072397.2	BestRefSeq	CDS	40238241	40238942	.	+	0	ID=cds-NP_001412283.1;Parent=rna-NM_001425354.1;Dbxref=GeneID:129025964,GenBank:NP_001412283.1;Name=NP_001412283.1;Note=isoform 1 is encoded by transcript variant 1;gbkey=CDS;gene=LOC129025964;product=heat shock transcription factor%2C Y-linked isoform 1;protein_id=NP_001412283.1
##sequence-region NC_085930.1 1 209442601
NC_085930.1	annotation	remark	1	209442601	.	.	.	gff-version=3;sequence-region=%28%27NC_001646.1%27%2C 0%2C 16389%29,%28%27NC_072373.2%27%2C 0%2C 230807400%29,%28%27NC_072376.2%27%2C 0%2C 203829688%29,%28%27NC_072377.2%27%2C 0%2C 186348328%29,%28%27NC_072378.2%27%2C 0%2C 171334878%29,%28%27NC_072379.2%27%2C 0%2C 158534780%29,%28%27NC_072380.2%27%2C 0%2C 158152001%29,%28%27NC_072381.2%27%2C 0%2C 139209255%29,%28%27NC_072382.2%27%2C 0%2C 137033130%29,%28%27NC_072383.2%27%2C 0%2C 132184685%29,%28%27NC_072384.2%27%2C 0%2C 143261986%29,%28%27NC_072385.2%27%2C 0%2C 134313182%29,%28%27NC_072386.2%27%2C 0%2C 128999004%29,%28%27NC_072387.2%27%2C 0%2C 124308952%29,%28%27NC_072388.2%27%2C 0%2C 106409199%29,%28%27NC_072389.2%27%2C 0%2C 107891546%29,%28%27NC_072390.2%27%2C 0%2C 95557242%29,%28%27NC_072391.2%27%2C 0%2C 87425153%29,%28%27NC_072392.2%27%2C 0%2C 101496854%29,%28%27NC_072393.2%27%2C 0%2C 65241172%29,%28%27NC_072394.2%27%2C 0%2C 67026804%29,%28%27NC_072395.2%27%2C 0%2C 59678711%29,%28%27NC_072396.2%27%2C 0%2C 160969493%29,%28%27NC_072397.2%27%2C 0%2C 49419398%29,%28%27NC_085930.1%27%2C 0%2C 209442601%29,%28%27NC_085931.1%27%2C 0%2C 62059721%29
##sequence-region NC_085931.1 1 62059721
NC_085931.1	annotation	remark	1	62059721	.	.	.	gff-version=3;sequence-region=%28%27NC_001646.1%27%2C 0%2C 16389%29,%28%27NC_072373.2%27%2C 0%2C 230807400%29,%28%27NC_072376.2%27%2C 0%2C 203829688%29,%28%27NC_072377.2%27%2C 0%2C 186348328%29,%28%27NC_072378.2%27%2C 0%2C 171334878%29,%28%27NC_072379.2%27%2C 0%2C 158534780%29,%28%27NC_072380.2%27%2C 0%2C 158152001%29,%28%27NC_072381.2%27%2C 0%2C 139209255%29,%28%27NC_072382.2%27%2C 0%2C 137033130%29,%28%27NC_072383.2%27%2C 0%2C 132184685%29,%28%27NC_072384.2%27%2C 0%2C 143261986%29,%28%27NC_072385.2%27%2C 0%2C 134313182%29,%28%27NC_072386.2%27%2C 0%2C 128999004%29,%28%27NC_072387.2%27%2C 0%2C 124308952%29,%28%27NC_072388.2%27%2C 0%2C 106409199%29,%28%27NC_072389.2%27%2C 0%2C 107891546%29,%28%27NC_072390.2%27%2C 0%2C 95557242%29,%28%27NC_072391.2%27%2C 0%2C 87425153%29,%28%27NC_072392.2%27%2C 0%2C 101496854%29,%28%27NC_072393.2%27%2C 0%2C 65241172%29,%28%27NC_072394.2%27%2C 0%2C 67026804%29,%28%27NC_072395.2%27%2C 0%2C 59678711%29,%28%27NC_072396.2%27%2C 0%2C 160969493%29,%28%27NC_072397.2%27%2C 0%2C 49419398%29,%28%27NC_085930.1%27%2C 0%2C 209442601%29,%28%27NC_085931.1%27%2C 0%2C 62059721%29
```
