## Additional Files for "How and why multicopy genes survive on the human Y chromosome": PonPyg_subset_annotation_GCF_028885625.2_genomic.protcoding_singletrans_RBMY.gff

```
##gff-version 3
##sequence-region NC_001646.1 1 16389
NC_001646.1	annotation	remark	1	16389	.	.	.	gff-version=3;sequence-region=%28%27NC_001646.1%27%2C 0%2C 16389%29,%28%27NC_072373.2%27%2C 0%2C 230807400%29,%28%27NC_072376.2%27%2C 0%2C 203829688%29,%28%27NC_072377.2%27%2C 0%2C 186348328%29,%28%27NC_072378.2%27%2C 0%2C 171334878%29,%28%27NC_072379.2%27%2C 0%2C 158534780%29,%28%27NC_072380.2%27%2C 0%2C 158152001%29,%28%27NC_072381.2%27%2C 0%2C 139209255%29,%28%27NC_072382.2%27%2C 0%2C 137033130%29,%28%27NC_072383.2%27%2C 0%2C 132184685%29,%28%27NC_072384.2%27%2C 0%2C 143261986%29,%28%27NC_072385.2%27%2C 0%2C 134313182%29,%28%27NC_072386.2%27%2C 0%2C 128999004%29,%28%27NC_072387.2%27%2C 0%2C 124308952%29,%28%27NC_072388.2%27%2C 0%2C 106409199%29,%28%27NC_072389.2%27%2C 0%2C 107891546%29,%28%27NC_072390.2%27%2C 0%2C 95557242%29,%28%27NC_072391.2%27%2C 0%2C 87425153%29,%28%27NC_072392.2%27%2C 0%2C 101496854%29,%28%27NC_072393.2%27%2C 0%2C 65241172%29,%28%27NC_072394.2%27%2C 0%2C 67026804%29,%28%27NC_072395.2%27%2C 0%2C 59678711%29,%28%27NC_072396.2%27%2C 0%2C 160969493%29,%28%27NC_072397.2%27%2C 0%2C 49419398%29,%28%27NC_085930.1%27%2C 0%2C 209442601%29,%28%27NC_085931.1%27%2C 0%2C 62059721%29
##sequence-region NC_072373.2 1 230807400
NC_072373.2	annotation	remark	1	230807400	.	.	.	gff-version=3;sequence-region=%28%27NC_001646.1%27%2C 0%2C 16389%29,%28%27NC_072373.2%27%2C 0%2C 230807400%29,%28%27NC_072376.2%27%2C 0%2C 203829688%29,%28%27NC_072377.2%27%2C 0%2C 186348328%29,%28%27NC_072378.2%27%2C 0%2C 171334878%29,%28%27NC_072379.2%27%2C 0%2C 158534780%29,%28%27NC_072380.2%27%2C 0%2C 158152001%29,%28%27NC_072381.2%27%2C 0%2C 139209255%29,%28%27NC_072382.2%27%2C 0%2C 137033130%29,%28%27NC_072383.2%27%2C 0%2C 132184685%29,%28%27NC_072384.2%27%2C 0%2C 143261986%29,%28%27NC_072385.2%27%2C 0%2C 134313182%29,%28%27NC_072386.2%27%2C 0%2C 128999004%29,%28%27NC_072387.2%27%2C 0%2C 124308952%29,%28%27NC_072388.2%27%2C 0%2C 106409199%29,%28%27NC_072389.2%27%2C 0%2C 107891546%29,%28%27NC_072390.2%27%2C 0%2C 95557242%29,%28%27NC_072391.2%27%2C 0%2C 87425153%29,%28%27NC_072392.2%27%2C 0%2C 101496854%29,%28%27NC_072393.2%27%2C 0%2C 65241172%29,%28%27NC_072394.2%27%2C 0%2C 67026804%29,%28%27NC_072395.2%27%2C 0%2C 59678711%29,%28%27NC_072396.2%27%2C 0%2C 160969493%29,%28%27NC_072397.2%27%2C 0%2C 49419398%29,%28%27NC_085930.1%27%2C 0%2C 209442601%29,%28%27NC_085931.1%27%2C 0%2C 62059721%29
NC_072373.2	Gnomon	gene	141067019	141080432	.	+	.	Dbxref=GeneID:129031275;ID=gene-RBMXL1;Name=RBMXL1;description=RBMX like 1;gbkey=Gene;gene=RBMXL1;gene_biotype=protein_coding
NC_072373.2	Gnomon	mRNA	141067019	141080432	.	+	.	Dbxref=GeneID:129031275,GenBank:XM_054477366.2;ID=rna-XM_054477366.2;Name=XM_054477366.2;Parent=gene-RBMXL1;experiment=COORDINATES: polyA evidence %5BECO:0006239%5D;gbkey=mRNA;gene=RBMXL1;model_evidence=Supporting evidence includes similarity to: 1 mRNA%2C 26 Proteins%2C 212 long SRA reads;product=RBMX like 1;transcript_id=XM_054477366.2
NC_072373.2	Gnomon	exon	141067019	141067235	.	+	.	Dbxref=GeneID:129031275,GenBank:XM_054477366.2;ID=exon-XM_054477366.2-1;Parent=rna-XM_054477366.2;experiment=COORDINATES: polyA evidence %5BECO:0006239%5D;gbkey=mRNA;gene=RBMXL1;product=RBMX like 1;transcript_id=XM_054477366.2
NC_072373.2	Gnomon	exon	141075814	141080432	.	+	.	Dbxref=GeneID:129031275,GenBank:XM_054477366.2;ID=exon-XM_054477366.2-2;Parent=rna-XM_054477366.2;experiment=COORDINATES: polyA evidence %5BECO:0006239%5D;gbkey=mRNA;gene=RBMXL1;product=RBMX like 1;transcript_id=XM_054477366.2
NC_072373.2	Gnomon	CDS	141076053	141077225	.	+	0	Dbxref=GeneID:129031275,GenBank:XP_054333341.1;ID=cds-XP_054333341.1;Name=XP_054333341.1;Parent=rna-XM_054477366.2;gbkey=CDS;gene=RBMXL1;product=RNA binding motif protein%2C X-linked-like-1;protein_id=XP_054333341.1
NC_072373.2	Gnomon	gene	141067019	141080432	.	+	.	Dbxref=GeneID:129031275;ID=gene-RBMXL1;Name=RBMXL1;description=RBMX like 1;gbkey=Gene;gene=RBMXL1;gene_biotype=protein_coding
NC_072373.2	Gnomon	mRNA	141067019	141080432	.	+	.	Dbxref=GeneID:129031275,GenBank:XM_054477366.2;ID=rna-XM_054477366.2;Name=XM_054477366.2;Parent=gene-RBMXL1;experiment=COORDINATES: polyA evidence %5BECO:0006239%5D;gbkey=mRNA;gene=RBMXL1;model_evidence=Supporting evidence includes similarity to: 1 mRNA%2C 26 Proteins%2C 212 long SRA reads;product=RBMX like 1;transcript_id=XM_054477366.2
NC_072373.2	Gnomon	exon	141067019	141067235	.	+	.	Dbxref=GeneID:129031275,GenBank:XM_054477366.2;ID=exon-XM_054477366.2-1;Parent=rna-XM_054477366.2;experiment=COORDINATES: polyA evidence %5BECO:0006239%5D;gbkey=mRNA;gene=RBMXL1;product=RBMX like 1;transcript_id=XM_054477366.2
NC_072373.2	Gnomon	exon	141075814	141080432	.	+	.	Dbxref=GeneID:129031275,GenBank:XM_054477366.2;ID=exon-XM_054477366.2-2;Parent=rna-XM_054477366.2;experiment=COORDINATES: polyA evidence %5BECO:0006239%5D;gbkey=mRNA;gene=RBMXL1;product=RBMX like 1;transcript_id=XM_054477366.2
NC_072373.2	Gnomon	CDS	141076053	141077225	.	+	0	Dbxref=GeneID:129031275,GenBank:XP_054333341.1;ID=cds-XP_054333341.1;Name=XP_054333341.1;Parent=rna-XM_054477366.2;gbkey=CDS;gene=RBMXL1;product=RNA binding motif protein%2C X-linked-like-1;protein_id=XP_054333341.1
##sequence-region NC_072376.2 1 203829688
NC_072376.2	annotation	remark	1	203829688	.	.	.	gff-version=3;sequence-region=%28%27NC_001646.1%27%2C 0%2C 16389%29,%28%27NC_072373.2%27%2C 0%2C 230807400%29,%28%27NC_072376.2%27%2C 0%2C 203829688%29,%28%27NC_072377.2%27%2C 0%2C 186348328%29,%28%27NC_072378.2%27%2C 0%2C 171334878%29,%28%27NC_072379.2%27%2C 0%2C 158534780%29,%28%27NC_072380.2%27%2C 0%2C 158152001%29,%28%27NC_072381.2%27%2C 0%2C 139209255%29,%28%27NC_072382.2%27%2C 0%2C 137033130%29,%28%27NC_072383.2%27%2C 0%2C 132184685%29,%28%27NC_072384.2%27%2C 0%2C 143261986%29,%28%27NC_072385.2%27%2C 0%2C 134313182%29,%28%27NC_072386.2%27%2C 0%2C 128999004%29,%28%27NC_072387.2%27%2C 0%2C 124308952%29,%28%27NC_072388.2%27%2C 0%2C 106409199%29,%28%27NC_072389.2%27%2C 0%2C 107891546%29,%28%27NC_072390.2%27%2C 0%2C 95557242%29,%28%27NC_072391.2%27%2C 0%2C 87425153%29,%28%27NC_072392.2%27%2C 0%2C 101496854%29,%28%27NC_072393.2%27%2C 0%2C 65241172%29,%28%27NC_072394.2%27%2C 0%2C 67026804%29,%28%27NC_072395.2%27%2C 0%2C 59678711%29,%28%27NC_072396.2%27%2C 0%2C 160969493%29,%28%27NC_072397.2%27%2C 0%2C 49419398%29,%28%27NC_085930.1%27%2C 0%2C 209442601%29,%28%27NC_085931.1%27%2C 0%2C 62059721%29
##sequence-region NC_072377.2 1 186348328
NC_072377.2	annotation	remark	1	186348328	.	.	.	gff-version=3;sequence-region=%28%27NC_001646.1%27%2C 0%2C 16389%29,%28%27NC_072373.2%27%2C 0%2C 230807400%29,%28%27NC_072376.2%27%2C 0%2C 203829688%29,%28%27NC_072377.2%27%2C 0%2C 186348328%29,%28%27NC_072378.2%27%2C 0%2C 171334878%29,%28%27NC_072379.2%27%2C 0%2C 158534780%29,%28%27NC_072380.2%27%2C 0%2C 158152001%29,%28%27NC_072381.2%27%2C 0%2C 139209255%29,%28%27NC_072382.2%27%2C 0%2C 137033130%29,%28%27NC_072383.2%27%2C 0%2C 132184685%29,%28%27NC_072384.2%27%2C 0%2C 143261986%29,%28%27NC_072385.2%27%2C 0%2C 134313182%29,%28%27NC_072386.2%27%2C 0%2C 128999004%29,%28%27NC_072387.2%27%2C 0%2C 124308952%29,%28%27NC_072388.2%27%2C 0%2C 106409199%29,%28%27NC_072389.2%27%2C 0%2C 107891546%29,%28%27NC_072390.2%27%2C 0%2C 95557242%29,%28%27NC_072391.2%27%2C 0%2C 87425153%29,%28%27NC_072392.2%27%2C 0%2C 101496854%29,%28%27NC_072393.2%27%2C 0%2C 65241172%29,%28%27NC_072394.2%27%2C 0%2C 67026804%29,%28%27NC_072395.2%27%2C 0%2C 59678711%29,%28%27NC_072396.2%27%2C 0%2C 160969493%29,%28%27NC_072397.2%27%2C 0%2C 49419398%29,%28%27NC_085930.1%27%2C 0%2C 209442601%29,%28%27NC_085931.1%27%2C 0%2C 62059721%29
##sequence-region NC_072378.2 1 171334878
NC_072378.2	annotation	remark	1	171334878	.	.	.	gff-version=3;sequence-region=%28%27NC_001646.1%27%2C 0%2C 16389%29,%28%27NC_072373.2%27%2C 0%2C 230807400%29,%28%27NC_072376.2%27%2C 0%2C 203829688%29,%28%27NC_072377.2%27%2C 0%2C 186348328%29,%28%27NC_072378.2%27%2C 0%2C 171334878%29,%28%27NC_072379.2%27%2C 0%2C 158534780%29,%28%27NC_072380.2%27%2C 0%2C 158152001%29,%28%27NC_072381.2%27%2C 0%2C 139209255%29,%28%27NC_072382.2%27%2C 0%2C 137033130%29,%28%27NC_072383.2%27%2C 0%2C 132184685%29,%28%27NC_072384.2%27%2C 0%2C 143261986%29,%28%27NC_072385.2%27%2C 0%2C 134313182%29,%28%27NC_072386.2%27%2C 0%2C 128999004%29,%28%27NC_072387.2%27%2C 0%2C 124308952%29,%28%27NC_072388.2%27%2C 0%2C 106409199%29,%28%27NC_072389.2%27%2C 0%2C 107891546%29,%28%27NC_072390.2%27%2C 0%2C 95557242%29,%28%27NC_072391.2%27%2C 0%2C 87425153%29,%28%27NC_072392.2%27%2C 0%2C 101496854%29,%28%27NC_072393.2%27%2C 0%2C 65241172%29,%28%27NC_072394.2%27%2C 0%2C 67026804%29,%28%27NC_072395.2%27%2C 0%2C 59678711%29,%28%27NC_072396.2%27%2C 0%2C 160969493%29,%28%27NC_072397.2%27%2C 0%2C 49419398%29,%28%27NC_085930.1%27%2C 0%2C 209442601%29,%28%27NC_085931.1%27%2C 0%2C 62059721%29
##sequence-region NC_072379.2 1 158534780
NC_072379.2	annotation	remark	1	158534780	.	.	.	gff-version=3;sequence-region=%28%27NC_001646.1%27%2C 0%2C 16389%29,%28%27NC_072373.2%27%2C 0%2C 230807400%29,%28%27NC_072376.2%27%2C 0%2C 203829688%29,%28%27NC_072377.2%27%2C 0%2C 186348328%29,%28%27NC_072378.2%27%2C 0%2C 171334878%29,%28%27NC_072379.2%27%2C 0%2C 158534780%29,%28%27NC_072380.2%27%2C 0%2C 158152001%29,%28%27NC_072381.2%27%2C 0%2C 139209255%29,%28%27NC_072382.2%27%2C 0%2C 137033130%29,%28%27NC_072383.2%27%2C 0%2C 132184685%29,%28%27NC_072384.2%27%2C 0%2C 143261986%29,%28%27NC_072385.2%27%2C 0%2C 134313182%29,%28%27NC_072386.2%27%2C 0%2C 128999004%29,%28%27NC_072387.2%27%2C 0%2C 124308952%29,%28%27NC_072388.2%27%2C 0%2C 106409199%29,%28%27NC_072389.2%27%2C 0%2C 107891546%29,%28%27NC_072390.2%27%2C 0%2C 95557242%29,%28%27NC_072391.2%27%2C 0%2C 87425153%29,%28%27NC_072392.2%27%2C 0%2C 101496854%29,%28%27NC_072393.2%27%2C 0%2C 65241172%29,%28%27NC_072394.2%27%2C 0%2C 67026804%29,%28%27NC_072395.2%27%2C 0%2C 59678711%29,%28%27NC_072396.2%27%2C 0%2C 160969493%29,%28%27NC_072397.2%27%2C 0%2C 49419398%29,%28%27NC_085930.1%27%2C 0%2C 209442601%29,%28%27NC_085931.1%27%2C 0%2C 62059721%29
NC_072379.2	Gnomon	gene	63152794	63235639	.	+	.	Dbxref=GeneID:129040378;ID=gene-TRA2A;Name=TRA2A;description=transformer 2 alpha homolog;gbkey=Gene;gene=TRA2A;gene_biotype=protein_coding
NC_072379.2	Gnomon	mRNA	63206467	63235639	.	+	.	Dbxref=GeneID:129040378,GenBank:XM_054494842.2;ID=rna-XM_054494842.2;Name=XM_054494842.2;Parent=gene-TRA2A;experiment=COORDINATES: polyA evidence %5BECO:0006239%5D;gbkey=mRNA;gene=TRA2A;model_evidence=Supporting evidence includes similarity to: 2 Proteins%2C 247 long SRA reads;product=transformer 2 alpha homolog%2C transcript variant X4;transcript_id=XM_054494842.2
NC_072379.2	Gnomon	exon	63206467	63206595	.	+	.	Dbxref=GeneID:129040378,GenBank:XM_054494842.2;ID=exon-XM_054494842.2-1;Parent=rna-XM_054494842.2;experiment=COORDINATES: polyA evidence %5BECO:0006239%5D;gbkey=mRNA;gene=TRA2A;product=transformer 2 alpha homolog%2C transcript variant X4;transcript_id=XM_054494842.2
NC_072379.2	Gnomon	exon	63207114	63207203	.	+	.	Dbxref=GeneID:129040378,GenBank:XM_054494842.2;ID=exon-XM_054494842.2-2;Parent=rna-XM_054494842.2;experiment=COORDINATES: polyA evidence %5BECO:0006239%5D;gbkey=mRNA;gene=TRA2A;product=transformer 2 alpha homolog%2C transcript variant X4;transcript_id=XM_054494842.2
NC_072379.2	Gnomon	exon	63216557	63216690	.	+	.	Dbxref=GeneID:129040378,GenBank:XM_054494842.2;ID=exon-XM_054494842.2-3;Parent=rna-XM_054494842.2;experiment=COORDINATES: polyA evidence %5BECO:0006239%5D;gbkey=mRNA;gene=TRA2A;product=transformer 2 alpha homolog%2C transcript variant X4;transcript_id=XM_054494842.2
NC_072379.2	Gnomon	exon	63222240	63222405	.	+	.	Dbxref=GeneID:129040378,GenBank:XM_054494842.2;ID=exon-XM_054494842.2-4;Parent=rna-XM_054494842.2;experiment=COORDINATES: polyA evidence %5BECO:0006239%5D;gbkey=mRNA;gene=TRA2A;product=transformer 2 alpha homolog%2C transcript variant X4;transcript_id=XM_054494842.2
NC_072379.2	Gnomon	exon	63225639	63225827	.	+	.	Dbxref=GeneID:129040378,GenBank:XM_054494842.2;ID=exon-XM_054494842.2-5;Parent=rna-XM_054494842.2;experiment=COORDINATES: polyA evidence %5BECO:0006239%5D;gbkey=mRNA;gene=TRA2A;product=transformer 2 alpha homolog%2C transcript variant X4;transcript_id=XM_054494842.2
NC_072379.2	Gnomon	exon	63231135	63231250	.	+	.	Dbxref=GeneID:129040378,GenBank:XM_054494842.2;ID=exon-XM_054494842.2-6;Parent=rna-XM_054494842.2;experiment=COORDINATES: polyA evidence %5BECO:0006239%5D;gbkey=mRNA;gene=TRA2A;product=transformer 2 alpha homolog%2C transcript variant X4;transcript_id=XM_054494842.2
NC_072379.2	Gnomon	exon	63234188	63234316	.	+	.	Dbxref=GeneID:129040378,GenBank:XM_054494842.2;ID=exon-XM_054494842.2-7;Parent=rna-XM_054494842.2;experiment=COORDINATES: polyA evidence %5BECO:0006239%5D;gbkey=mRNA;gene=TRA2A;product=transformer 2 alpha homolog%2C transcript variant X4;transcript_id=XM_054494842.2
NC_072379.2	Gnomon	exon	63234634	63234701	.	+	.	Dbxref=GeneID:129040378,GenBank:XM_054494842.2;ID=exon-XM_054494842.2-8;Parent=rna-XM_054494842.2;experiment=COORDINATES: polyA evidence %5BECO:0006239%5D;gbkey=mRNA;gene=TRA2A;product=transformer 2 alpha homolog%2C transcript variant X4;transcript_id=XM_054494842.2
NC_072379.2	Gnomon	exon	63234868	63235639	.	+	.	Dbxref=GeneID:129040378,GenBank:XM_054494842.2;ID=exon-XM_054494842.2-9;Parent=rna-XM_054494842.2;experiment=COORDINATES: polyA evidence %5BECO:0006239%5D;gbkey=mRNA;gene=TRA2A;product=transformer 2 alpha homolog%2C transcript variant X4;transcript_id=XM_054494842.2
NC_072379.2	Gnomon	CDS	63222373	63222405	.	+	0	Dbxref=GeneID:129040378,GenBank:XP_054350817.1;ID=cds-XP_054350817.1;Name=XP_054350817.1;Parent=rna-XM_054494842.2;gbkey=CDS;gene=TRA2A;product=transformer-2 protein homolog alpha isoform X2;protein_id=XP_054350817.1
NC_072379.2	Gnomon	CDS	63225639	63225827	.	+	0	Dbxref=GeneID:129040378,GenBank:XP_054350817.1;ID=cds-XP_054350817.1;Name=XP_054350817.1;Parent=rna-XM_054494842.2;gbkey=CDS;gene=TRA2A;product=transformer-2 protein homolog alpha isoform X2;protein_id=XP_054350817.1
NC_072379.2	Gnomon	CDS	63231135	63231250	.	+	0	Dbxref=GeneID:129040378,GenBank:XP_054350817.1;ID=cds-XP_054350817.1;Name=XP_054350817.1;Parent=rna-XM_054494842.2;gbkey=CDS;gene=TRA2A;product=transformer-2 protein homolog alpha isoform X2;protein_id=XP_054350817.1
NC_072379.2	Gnomon	CDS	63234188	63234316	.	+	1	Dbxref=GeneID:129040378,GenBank:XP_054350817.1;ID=cds-XP_054350817.1;Name=XP_054350817.1;Parent=rna-XM_054494842.2;gbkey=CDS;gene=TRA2A;product=transformer-2 protein homolog alpha isoform X2;protein_id=XP_054350817.1
NC_072379.2	Gnomon	CDS	63234634	63234701	.	+	1	Dbxref=GeneID:129040378,GenBank:XP_054350817.1;ID=cds-XP_054350817.1;Name=XP_054350817.1;Parent=rna-XM_054494842.2;gbkey=CDS;gene=TRA2A;product=transformer-2 protein homolog alpha isoform X2;protein_id=XP_054350817.1
NC_072379.2	Gnomon	CDS	63234868	63234878	.	+	2	Dbxref=GeneID:129040378,GenBank:XP_054350817.1;ID=cds-XP_054350817.1;Name=XP_054350817.1;Parent=rna-XM_054494842.2;gbkey=CDS;gene=TRA2A;product=transformer-2 protein homolog alpha isoform X2;protein_id=XP_054350817.1
##sequence-region NC_072380.2 1 158152001
NC_072380.2	annotation	remark	1	158152001	.	.	.	gff-version=3;sequence-region=%28%27NC_001646.1%27%2C 0%2C 16389%29,%28%27NC_072373.2%27%2C 0%2C 230807400%29,%28%27NC_072376.2%27%2C 0%2C 203829688%29,%28%27NC_072377.2%27%2C 0%2C 186348328%29,%28%27NC_072378.2%27%2C 0%2C 171334878%29,%28%27NC_072379.2%27%2C 0%2C 158534780%29,%28%27NC_072380.2%27%2C 0%2C 158152001%29,%28%27NC_072381.2%27%2C 0%2C 139209255%29,%28%27NC_072382.2%27%2C 0%2C 137033130%29,%28%27NC_072383.2%27%2C 0%2C 132184685%29,%28%27NC_072384.2%27%2C 0%2C 143261986%29,%28%27NC_072385.2%27%2C 0%2C 134313182%29,%28%27NC_072386.2%27%2C 0%2C 128999004%29,%28%27NC_072387.2%27%2C 0%2C 124308952%29,%28%27NC_072388.2%27%2C 0%2C 106409199%29,%28%27NC_072389.2%27%2C 0%2C 107891546%29,%28%27NC_072390.2%27%2C 0%2C 95557242%29,%28%27NC_072391.2%27%2C 0%2C 87425153%29,%28%27NC_072392.2%27%2C 0%2C 101496854%29,%28%27NC_072393.2%27%2C 0%2C 65241172%29,%28%27NC_072394.2%27%2C 0%2C 67026804%29,%28%27NC_072395.2%27%2C 0%2C 59678711%29,%28%27NC_072396.2%27%2C 0%2C 160969493%29,%28%27NC_072397.2%27%2C 0%2C 49419398%29,%28%27NC_085930.1%27%2C 0%2C 209442601%29,%28%27NC_085931.1%27%2C 0%2C 62059721%29
##sequence-region NC_072381.2 1 139209255
NC_072381.2	annotation	remark	1	139209255	.	.	.	gff-version=3;sequence-region=%28%27NC_001646.1%27%2C 0%2C 16389%29,%28%27NC_072373.2%27%2C 0%2C 230807400%29,%28%27NC_072376.2%27%2C 0%2C 203829688%29,%28%27NC_072377.2%27%2C 0%2C 186348328%29,%28%27NC_072378.2%27%2C 0%2C 171334878%29,%28%27NC_072379.2%27%2C 0%2C 158534780%29,%28%27NC_072380.2%27%2C 0%2C 158152001%29,%28%27NC_072381.2%27%2C 0%2C 139209255%29,%28%27NC_072382.2%27%2C 0%2C 137033130%29,%28%27NC_072383.2%27%2C 0%2C 132184685%29,%28%27NC_072384.2%27%2C 0%2C 143261986%29,%28%27NC_072385.2%27%2C 0%2C 134313182%29,%28%27NC_072386.2%27%2C 0%2C 128999004%29,%28%27NC_072387.2%27%2C 0%2C 124308952%29,%28%27NC_072388.2%27%2C 0%2C 106409199%29,%28%27NC_072389.2%27%2C 0%2C 107891546%29,%28%27NC_072390.2%27%2C 0%2C 95557242%29,%28%27NC_072391.2%27%2C 0%2C 87425153%29,%28%27NC_072392.2%27%2C 0%2C 101496854%29,%28%27NC_072393.2%27%2C 0%2C 65241172%29,%28%27NC_072394.2%27%2C 0%2C 67026804%29,%28%27NC_072395.2%27%2C 0%2C 59678711%29,%28%27NC_072396.2%27%2C 0%2C 160969493%29,%28%27NC_072397.2%27%2C 0%2C 49419398%29,%28%27NC_085930.1%27%2C 0%2C 209442601%29,%28%27NC_085931.1%27%2C 0%2C 62059721%29
##sequence-region NC_072382.2 1 137033130
NC_072382.2	annotation	remark	1	137033130	.	.	.	gff-version=3;sequence-region=%28%27NC_001646.1%27%2C 0%2C 16389%29,%28%27NC_072373.2%27%2C 0%2C 230807400%29,%28%27NC_072376.2%27%2C 0%2C 203829688%29,%28%27NC_072377.2%27%2C 0%2C 186348328%29,%28%27NC_072378.2%27%2C 0%2C 171334878%29,%28%27NC_072379.2%27%2C 0%2C 158534780%29,%28%27NC_072380.2%27%2C 0%2C 158152001%29,%28%27NC_072381.2%27%2C 0%2C 139209255%29,%28%27NC_072382.2%27%2C 0%2C 137033130%29,%28%27NC_072383.2%27%2C 0%2C 132184685%29,%28%27NC_072384.2%27%2C 0%2C 143261986%29,%28%27NC_072385.2%27%2C 0%2C 134313182%29,%28%27NC_072386.2%27%2C 0%2C 128999004%29,%28%27NC_072387.2%27%2C 0%2C 124308952%29,%28%27NC_072388.2%27%2C 0%2C 106409199%29,%28%27NC_072389.2%27%2C 0%2C 107891546%29,%28%27NC_072390.2%27%2C 0%2C 95557242%29,%28%27NC_072391.2%27%2C 0%2C 87425153%29,%28%27NC_072392.2%27%2C 0%2C 101496854%29,%28%27NC_072393.2%27%2C 0%2C 65241172%29,%28%27NC_072394.2%27%2C 0%2C 67026804%29,%28%27NC_072395.2%27%2C 0%2C 59678711%29,%28%27NC_072396.2%27%2C 0%2C 160969493%29,%28%27NC_072397.2%27%2C 0%2C 49419398%29,%28%27NC_085930.1%27%2C 0%2C 209442601%29,%28%27NC_085931.1%27%2C 0%2C 62059721%29
NC_072382.2	Gnomon	gene	69199187	69202928	.	-	.	Dbxref=GeneID:129007590;ID=gene-RBMXL2;Name=RBMXL2;description=RBMX like 2;gbkey=Gene;gene=RBMXL2;gene_biotype=protein_coding
NC_072382.2	Gnomon	mRNA	69199187	69202928	.	-	.	Dbxref=GeneID:129007590,GenBank:XM_054438660.2;ID=rna-XM_054438660.2;Name=XM_054438660.2;Parent=gene-RBMXL2;experiment=COORDINATES: polyA evidence %5BECO:0006239%5D;gbkey=mRNA;gene=RBMXL2;model_evidence=Supporting evidence includes similarity to: 1 mRNA%2C 16 Proteins%2C 97 long SRA reads;product=RBMX like 2;transcript_id=XM_054438660.2
NC_072382.2	Gnomon	exon	69199187	69202928	.	-	.	Dbxref=GeneID:129007590,GenBank:XM_054438660.2;ID=exon-XM_054438660.2-1;Parent=rna-XM_054438660.2;experiment=COORDINATES: polyA evidence %5BECO:0006239%5D;gbkey=mRNA;gene=RBMXL2;product=RBMX like 2;transcript_id=XM_054438660.2
NC_072382.2	Gnomon	CDS	69199559	69200740	.	-	0	Dbxref=GeneID:129007590,GenBank:XP_054294635.1;ID=cds-XP_054294635.1;Name=XP_054294635.1;Parent=rna-XM_054438660.2;gbkey=CDS;gene=RBMXL2;product=RNA-binding motif protein%2C X-linked-like-2;protein_id=XP_054294635.1
##sequence-region NC_072383.2 1 132184685
NC_072383.2	annotation	remark	1	132184685	.	.	.	gff-version=3;sequence-region=%28%27NC_001646.1%27%2C 0%2C 16389%29,%28%27NC_072373.2%27%2C 0%2C 230807400%29,%28%27NC_072376.2%27%2C 0%2C 203829688%29,%28%27NC_072377.2%27%2C 0%2C 186348328%29,%28%27NC_072378.2%27%2C 0%2C 171334878%29,%28%27NC_072379.2%27%2C 0%2C 158534780%29,%28%27NC_072380.2%27%2C 0%2C 158152001%29,%28%27NC_072381.2%27%2C 0%2C 139209255%29,%28%27NC_072382.2%27%2C 0%2C 137033130%29,%28%27NC_072383.2%27%2C 0%2C 132184685%29,%28%27NC_072384.2%27%2C 0%2C 143261986%29,%28%27NC_072385.2%27%2C 0%2C 134313182%29,%28%27NC_072386.2%27%2C 0%2C 128999004%29,%28%27NC_072387.2%27%2C 0%2C 124308952%29,%28%27NC_072388.2%27%2C 0%2C 106409199%29,%28%27NC_072389.2%27%2C 0%2C 107891546%29,%28%27NC_072390.2%27%2C 0%2C 95557242%29,%28%27NC_072391.2%27%2C 0%2C 87425153%29,%28%27NC_072392.2%27%2C 0%2C 101496854%29,%28%27NC_072393.2%27%2C 0%2C 65241172%29,%28%27NC_072394.2%27%2C 0%2C 67026804%29,%28%27NC_072395.2%27%2C 0%2C 59678711%29,%28%27NC_072396.2%27%2C 0%2C 160969493%29,%28%27NC_072397.2%27%2C 0%2C 49419398%29,%28%27NC_085930.1%27%2C 0%2C 209442601%29,%28%27NC_085931.1%27%2C 0%2C 62059721%29
NC_072383.2	Gnomon	gene	119074815	119104126	.	-	.	Dbxref=GeneID:129010070;ID=gene-MSI1;Name=MSI1;description=musashi RNA binding protein 1;gbkey=Gene;gene=MSI1;gene_biotype=protein_coding
NC_072383.2	Gnomon	mRNA	119076308	119101984	.	-	.	Dbxref=GeneID:129010070,GenBank:XM_063646777.1;ID=rna-XM_063646777.1;Name=XM_063646777.1;Parent=gene-MSI1;gbkey=mRNA;gene=MSI1;model_evidence=Supporting evidence includes similarity to: 3 Proteins%2C 82 long SRA reads;product=musashi RNA binding protein 1%2C transcript variant X9;transcript_id=XM_063646777.1
NC_072383.2	Gnomon	exon	119101838	119101984	.	-	.	Dbxref=GeneID:129010070,GenBank:XM_063646777.1;ID=exon-XM_063646777.1-1;Parent=rna-XM_063646777.1;gbkey=mRNA;gene=MSI1;product=musashi RNA binding protein 1%2C transcript variant X9;transcript_id=XM_063646777.1
NC_072383.2	Gnomon	exon	119099613	119099654	.	-	.	Dbxref=GeneID:129010070,GenBank:XM_063646777.1;ID=exon-XM_063646777.1-2;Parent=rna-XM_063646777.1;gbkey=mRNA;gene=MSI1;product=musashi RNA binding protein 1%2C transcript variant X9;transcript_id=XM_063646777.1
NC_072383.2	Gnomon	exon	119097948	119098040	.	-	.	Dbxref=GeneID:129010070,GenBank:XM_063646777.1;ID=exon-XM_063646777.1-3;Parent=rna-XM_063646777.1;gbkey=mRNA;gene=MSI1;product=musashi RNA binding protein 1%2C transcript variant X9;transcript_id=XM_063646777.1
NC_072383.2	Gnomon	exon	119093899	119093947	.	-	.	Dbxref=GeneID:129010070,GenBank:XM_063646777.1;ID=exon-XM_063646777.1-4;Parent=rna-XM_063646777.1;gbkey=mRNA;gene=MSI1;product=musashi RNA binding protein 1%2C transcript variant X9;transcript_id=XM_063646777.1
NC_072383.2	Gnomon	exon	119092675	119092757	.	-	.	Dbxref=GeneID:129010070,GenBank:XM_063646777.1;ID=exon-XM_063646777.1-5;Parent=rna-XM_063646777.1;gbkey=mRNA;gene=MSI1;product=musashi RNA binding protein 1%2C transcript variant X9;transcript_id=XM_063646777.1
NC_072383.2	Gnomon	exon	119091765	119091882	.	-	.	Dbxref=GeneID:129010070,GenBank:XM_063646777.1;ID=exon-XM_063646777.1-6;Parent=rna-XM_063646777.1;gbkey=mRNA;gene=MSI1;product=musashi RNA binding protein 1%2C transcript variant X9;transcript_id=XM_063646777.1
NC_072383.2	Gnomon	exon	119088498	119088578	.	-	.	Dbxref=GeneID:129010070,GenBank:XM_063646777.1;ID=exon-XM_063646777.1-7;Parent=rna-XM_063646777.1;gbkey=mRNA;gene=MSI1;product=musashi RNA binding protein 1%2C transcript variant X9;transcript_id=XM_063646777.1
NC_072383.2	Gnomon	exon	119086500	119086556	.	-	.	Dbxref=GeneID:129010070,GenBank:XM_063646777.1;ID=exon-XM_063646777.1-8;Parent=rna-XM_063646777.1;gbkey=mRNA;gene=MSI1;product=musashi RNA binding protein 1%2C transcript variant X9;transcript_id=XM_063646777.1
NC_072383.2	Gnomon	exon	119082614	119082682	.	-	.	Dbxref=GeneID:129010070,GenBank:XM_063646777.1;ID=exon-XM_063646777.1-9;Parent=rna-XM_063646777.1;gbkey=mRNA;gene=MSI1;product=musashi RNA binding protein 1%2C transcript variant X9;transcript_id=XM_063646777.1
NC_072383.2	Gnomon	exon	119081303	119081490	.	-	.	Dbxref=GeneID:129010070,GenBank:XM_063646777.1;ID=exon-XM_063646777.1-10;Parent=rna-XM_063646777.1;gbkey=mRNA;gene=MSI1;product=musashi RNA binding protein 1%2C transcript variant X9;transcript_id=XM_063646777.1
NC_072383.2	Gnomon	exon	119080737	119080799	.	-	.	Dbxref=GeneID:129010070,GenBank:XM_063646777.1;ID=exon-XM_063646777.1-11;Parent=rna-XM_063646777.1;gbkey=mRNA;gene=MSI1;product=musashi RNA binding protein 1%2C transcript variant X9;transcript_id=XM_063646777.1
NC_072383.2	Gnomon	exon	119076308	119078270	.	-	.	Dbxref=GeneID:129010070,GenBank:XM_063646777.1;ID=exon-XM_063646777.1-12;Parent=rna-XM_063646777.1;gbkey=mRNA;gene=MSI1;product=musashi RNA binding protein 1%2C transcript variant X9;transcript_id=XM_063646777.1
NC_072383.2	Gnomon	CDS	119097948	119098040	.	-	0	Dbxref=GeneID:129010070,GenBank:XP_063502847.1;ID=cds-XP_063502847.1;Name=XP_063502847.1;Parent=rna-XM_063646777.1;gbkey=CDS;gene=MSI1;product=RNA-binding protein Musashi homolog 1 isoform X8;protein_id=XP_063502847.1
NC_072383.2	Gnomon	CDS	119093899	119093947	.	-	0	Dbxref=GeneID:129010070,GenBank:XP_063502847.1;ID=cds-XP_063502847.1;Name=XP_063502847.1;Parent=rna-XM_063646777.1;gbkey=CDS;gene=MSI1;product=RNA-binding protein Musashi homolog 1 isoform X8;protein_id=XP_063502847.1
NC_072383.2	Gnomon	CDS	119092675	119092757	.	-	2	Dbxref=GeneID:129010070,GenBank:XP_063502847.1;ID=cds-XP_063502847.1;Name=XP_063502847.1;Parent=rna-XM_063646777.1;gbkey=CDS;gene=MSI1;product=RNA-binding protein Musashi homolog 1 isoform X8;protein_id=XP_063502847.1
NC_072383.2	Gnomon	CDS	119091765	119091882	.	-	0	Dbxref=GeneID:129010070,GenBank:XP_063502847.1;ID=cds-XP_063502847.1;Name=XP_063502847.1;Parent=rna-XM_063646777.1;gbkey=CDS;gene=MSI1;product=RNA-binding protein Musashi homolog 1 isoform X8;protein_id=XP_063502847.1
NC_072383.2	Gnomon	CDS	119088498	119088578	.	-	2	Dbxref=GeneID:129010070,GenBank:XP_063502847.1;ID=cds-XP_063502847.1;Name=XP_063502847.1;Parent=rna-XM_063646777.1;gbkey=CDS;gene=MSI1;product=RNA-binding protein Musashi homolog 1 isoform X8;protein_id=XP_063502847.1
NC_072383.2	Gnomon	CDS	119086500	119086556	.	-	2	Dbxref=GeneID:129010070,GenBank:XP_063502847.1;ID=cds-XP_063502847.1;Name=XP_063502847.1;Parent=rna-XM_063646777.1;gbkey=CDS;gene=MSI1;product=RNA-binding protein Musashi homolog 1 isoform X8;protein_id=XP_063502847.1
NC_072383.2	Gnomon	CDS	119082614	119082682	.	-	2	Dbxref=GeneID:129010070,GenBank:XP_063502847.1;ID=cds-XP_063502847.1;Name=XP_063502847.1;Parent=rna-XM_063646777.1;gbkey=CDS;gene=MSI1;product=RNA-binding protein Musashi homolog 1 isoform X8;protein_id=XP_063502847.1
NC_072383.2	Gnomon	CDS	119081303	119081490	.	-	2	Dbxref=GeneID:129010070,GenBank:XP_063502847.1;ID=cds-XP_063502847.1;Name=XP_063502847.1;Parent=rna-XM_063646777.1;gbkey=CDS;gene=MSI1;product=RNA-binding protein Musashi homolog 1 isoform X8;protein_id=XP_063502847.1
NC_072383.2	Gnomon	CDS	119080758	119080799	.	-	0	Dbxref=GeneID:129010070,GenBank:XP_063502847.1;ID=cds-XP_063502847.1;Name=XP_063502847.1;Parent=rna-XM_063646777.1;gbkey=CDS;gene=MSI1;product=RNA-binding protein Musashi homolog 1 isoform X8;protein_id=XP_063502847.1
##sequence-region NC_072384.2 1 143261986
NC_072384.2	annotation	remark	1	143261986	.	.	.	gff-version=3;sequence-region=%28%27NC_001646.1%27%2C 0%2C 16389%29,%28%27NC_072373.2%27%2C 0%2C 230807400%29,%28%27NC_072376.2%27%2C 0%2C 203829688%29,%28%27NC_072377.2%27%2C 0%2C 186348328%29,%28%27NC_072378.2%27%2C 0%2C 171334878%29,%28%27NC_072379.2%27%2C 0%2C 158534780%29,%28%27NC_072380.2%27%2C 0%2C 158152001%29,%28%27NC_072381.2%27%2C 0%2C 139209255%29,%28%27NC_072382.2%27%2C 0%2C 137033130%29,%28%27NC_072383.2%27%2C 0%2C 132184685%29,%28%27NC_072384.2%27%2C 0%2C 143261986%29,%28%27NC_072385.2%27%2C 0%2C 134313182%29,%28%27NC_072386.2%27%2C 0%2C 128999004%29,%28%27NC_072387.2%27%2C 0%2C 124308952%29,%28%27NC_072388.2%27%2C 0%2C 106409199%29,%28%27NC_072389.2%27%2C 0%2C 107891546%29,%28%27NC_072390.2%27%2C 0%2C 95557242%29,%28%27NC_072391.2%27%2C 0%2C 87425153%29,%28%27NC_072392.2%27%2C 0%2C 101496854%29,%28%27NC_072393.2%27%2C 0%2C 65241172%29,%28%27NC_072394.2%27%2C 0%2C 67026804%29,%28%27NC_072395.2%27%2C 0%2C 59678711%29,%28%27NC_072396.2%27%2C 0%2C 160969493%29,%28%27NC_072397.2%27%2C 0%2C 49419398%29,%28%27NC_085930.1%27%2C 0%2C 209442601%29,%28%27NC_085931.1%27%2C 0%2C 62059721%29
##sequence-region NC_072385.2 1 134313182
NC_072385.2	annotation	remark	1	134313182	.	.	.	gff-version=3;sequence-region=%28%27NC_001646.1%27%2C 0%2C 16389%29,%28%27NC_072373.2%27%2C 0%2C 230807400%29,%28%27NC_072376.2%27%2C 0%2C 203829688%29,%28%27NC_072377.2%27%2C 0%2C 186348328%29,%28%27NC_072378.2%27%2C 0%2C 171334878%29,%28%27NC_072379.2%27%2C 0%2C 158534780%29,%28%27NC_072380.2%27%2C 0%2C 158152001%29,%28%27NC_072381.2%27%2C 0%2C 139209255%29,%28%27NC_072382.2%27%2C 0%2C 137033130%29,%28%27NC_072383.2%27%2C 0%2C 132184685%29,%28%27NC_072384.2%27%2C 0%2C 143261986%29,%28%27NC_072385.2%27%2C 0%2C 134313182%29,%28%27NC_072386.2%27%2C 0%2C 128999004%29,%28%27NC_072387.2%27%2C 0%2C 124308952%29,%28%27NC_072388.2%27%2C 0%2C 106409199%29,%28%27NC_072389.2%27%2C 0%2C 107891546%29,%28%27NC_072390.2%27%2C 0%2C 95557242%29,%28%27NC_072391.2%27%2C 0%2C 87425153%29,%28%27NC_072392.2%27%2C 0%2C 101496854%29,%28%27NC_072393.2%27%2C 0%2C 65241172%29,%28%27NC_072394.2%27%2C 0%2C 67026804%29,%28%27NC_072395.2%27%2C 0%2C 59678711%29,%28%27NC_072396.2%27%2C 0%2C 160969493%29,%28%27NC_072397.2%27%2C 0%2C 49419398%29,%28%27NC_085930.1%27%2C 0%2C 209442601%29,%28%27NC_085931.1%27%2C 0%2C 62059721%29
##sequence-region NC_072386.2 1 128999004
NC_072386.2	annotation	remark	1	128999004	.	.	.	gff-version=3;sequence-region=%28%27NC_001646.1%27%2C 0%2C 16389%29,%28%27NC_072373.2%27%2C 0%2C 230807400%29,%28%27NC_072376.2%27%2C 0%2C 203829688%29,%28%27NC_072377.2%27%2C 0%2C 186348328%29,%28%27NC_072378.2%27%2C 0%2C 171334878%29,%28%27NC_072379.2%27%2C 0%2C 158534780%29,%28%27NC_072380.2%27%2C 0%2C 158152001%29,%28%27NC_072381.2%27%2C 0%2C 139209255%29,%28%27NC_072382.2%27%2C 0%2C 137033130%29,%28%27NC_072383.2%27%2C 0%2C 132184685%29,%28%27NC_072384.2%27%2C 0%2C 143261986%29,%28%27NC_072385.2%27%2C 0%2C 134313182%29,%28%27NC_072386.2%27%2C 0%2C 128999004%29,%28%27NC_072387.2%27%2C 0%2C 124308952%29,%28%27NC_072388.2%27%2C 0%2C 106409199%29,%28%27NC_072389.2%27%2C 0%2C 107891546%29,%28%27NC_072390.2%27%2C 0%2C 95557242%29,%28%27NC_072391.2%27%2C 0%2C 87425153%29,%28%27NC_072392.2%27%2C 0%2C 101496854%29,%28%27NC_072393.2%27%2C 0%2C 65241172%29,%28%27NC_072394.2%27%2C 0%2C 67026804%29,%28%27NC_072395.2%27%2C 0%2C 59678711%29,%28%27NC_072396.2%27%2C 0%2C 160969493%29,%28%27NC_072397.2%27%2C 0%2C 49419398%29,%28%27NC_085930.1%27%2C 0%2C 209442601%29,%28%27NC_085931.1%27%2C 0%2C 62059721%29
##sequence-region NC_072387.2 1 124308952
NC_072387.2	annotation	remark	1	124308952	.	.	.	gff-version=3;sequence-region=%28%27NC_001646.1%27%2C 0%2C 16389%29,%28%27NC_072373.2%27%2C 0%2C 230807400%29,%28%27NC_072376.2%27%2C 0%2C 203829688%29,%28%27NC_072377.2%27%2C 0%2C 186348328%29,%28%27NC_072378.2%27%2C 0%2C 171334878%29,%28%27NC_072379.2%27%2C 0%2C 158534780%29,%28%27NC_072380.2%27%2C 0%2C 158152001%29,%28%27NC_072381.2%27%2C 0%2C 139209255%29,%28%27NC_072382.2%27%2C 0%2C 137033130%29,%28%27NC_072383.2%27%2C 0%2C 132184685%29,%28%27NC_072384.2%27%2C 0%2C 143261986%29,%28%27NC_072385.2%27%2C 0%2C 134313182%29,%28%27NC_072386.2%27%2C 0%2C 128999004%29,%28%27NC_072387.2%27%2C 0%2C 124308952%29,%28%27NC_072388.2%27%2C 0%2C 106409199%29,%28%27NC_072389.2%27%2C 0%2C 107891546%29,%28%27NC_072390.2%27%2C 0%2C 95557242%29,%28%27NC_072391.2%27%2C 0%2C 87425153%29,%28%27NC_072392.2%27%2C 0%2C 101496854%29,%28%27NC_072393.2%27%2C 0%2C 65241172%29,%28%27NC_072394.2%27%2C 0%2C 67026804%29,%28%27NC_072395.2%27%2C 0%2C 59678711%29,%28%27NC_072396.2%27%2C 0%2C 160969493%29,%28%27NC_072397.2%27%2C 0%2C 49419398%29,%28%27NC_085930.1%27%2C 0%2C 209442601%29,%28%27NC_085931.1%27%2C 0%2C 62059721%29
##sequence-region NC_072388.2 1 106409199
NC_072388.2	annotation	remark	1	106409199	.	.	.	gff-version=3;sequence-region=%28%27NC_001646.1%27%2C 0%2C 16389%29,%28%27NC_072373.2%27%2C 0%2C 230807400%29,%28%27NC_072376.2%27%2C 0%2C 203829688%29,%28%27NC_072377.2%27%2C 0%2C 186348328%29,%28%27NC_072378.2%27%2C 0%2C 171334878%29,%28%27NC_072379.2%27%2C 0%2C 158534780%29,%28%27NC_072380.2%27%2C 0%2C 158152001%29,%28%27NC_072381.2%27%2C 0%2C 139209255%29,%28%27NC_072382.2%27%2C 0%2C 137033130%29,%28%27NC_072383.2%27%2C 0%2C 132184685%29,%28%27NC_072384.2%27%2C 0%2C 143261986%29,%28%27NC_072385.2%27%2C 0%2C 134313182%29,%28%27NC_072386.2%27%2C 0%2C 128999004%29,%28%27NC_072387.2%27%2C 0%2C 124308952%29,%28%27NC_072388.2%27%2C 0%2C 106409199%29,%28%27NC_072389.2%27%2C 0%2C 107891546%29,%28%27NC_072390.2%27%2C 0%2C 95557242%29,%28%27NC_072391.2%27%2C 0%2C 87425153%29,%28%27NC_072392.2%27%2C 0%2C 101496854%29,%28%27NC_072393.2%27%2C 0%2C 65241172%29,%28%27NC_072394.2%27%2C 0%2C 67026804%29,%28%27NC_072395.2%27%2C 0%2C 59678711%29,%28%27NC_072396.2%27%2C 0%2C 160969493%29,%28%27NC_072397.2%27%2C 0%2C 49419398%29,%28%27NC_085930.1%27%2C 0%2C 209442601%29,%28%27NC_085931.1%27%2C 0%2C 62059721%29
##sequence-region NC_072389.2 1 107891546
NC_072389.2	annotation	remark	1	107891546	.	.	.	gff-version=3;sequence-region=%28%27NC_001646.1%27%2C 0%2C 16389%29,%28%27NC_072373.2%27%2C 0%2C 230807400%29,%28%27NC_072376.2%27%2C 0%2C 203829688%29,%28%27NC_072377.2%27%2C 0%2C 186348328%29,%28%27NC_072378.2%27%2C 0%2C 171334878%29,%28%27NC_072379.2%27%2C 0%2C 158534780%29,%28%27NC_072380.2%27%2C 0%2C 158152001%29,%28%27NC_072381.2%27%2C 0%2C 139209255%29,%28%27NC_072382.2%27%2C 0%2C 137033130%29,%28%27NC_072383.2%27%2C 0%2C 132184685%29,%28%27NC_072384.2%27%2C 0%2C 143261986%29,%28%27NC_072385.2%27%2C 0%2C 134313182%29,%28%27NC_072386.2%27%2C 0%2C 128999004%29,%28%27NC_072387.2%27%2C 0%2C 124308952%29,%28%27NC_072388.2%27%2C 0%2C 106409199%29,%28%27NC_072389.2%27%2C 0%2C 107891546%29,%28%27NC_072390.2%27%2C 0%2C 95557242%29,%28%27NC_072391.2%27%2C 0%2C 87425153%29,%28%27NC_072392.2%27%2C 0%2C 101496854%29,%28%27NC_072393.2%27%2C 0%2C 65241172%29,%28%27NC_072394.2%27%2C 0%2C 67026804%29,%28%27NC_072395.2%27%2C 0%2C 59678711%29,%28%27NC_072396.2%27%2C 0%2C 160969493%29,%28%27NC_072397.2%27%2C 0%2C 49419398%29,%28%27NC_085930.1%27%2C 0%2C 209442601%29,%28%27NC_085931.1%27%2C 0%2C 62059721%29
##sequence-region NC_072390.2 1 95557242
NC_072390.2	annotation	remark	1	95557242	.	.	.	gff-version=3;sequence-region=%28%27NC_001646.1%27%2C 0%2C 16389%29,%28%27NC_072373.2%27%2C 0%2C 230807400%29,%28%27NC_072376.2%27%2C 0%2C 203829688%29,%28%27NC_072377.2%27%2C 0%2C 186348328%29,%28%27NC_072378.2%27%2C 0%2C 171334878%29,%28%27NC_072379.2%27%2C 0%2C 158534780%29,%28%27NC_072380.2%27%2C 0%2C 158152001%29,%28%27NC_072381.2%27%2C 0%2C 139209255%29,%28%27NC_072382.2%27%2C 0%2C 137033130%29,%28%27NC_072383.2%27%2C 0%2C 132184685%29,%28%27NC_072384.2%27%2C 0%2C 143261986%29,%28%27NC_072385.2%27%2C 0%2C 134313182%29,%28%27NC_072386.2%27%2C 0%2C 128999004%29,%28%27NC_072387.2%27%2C 0%2C 124308952%29,%28%27NC_072388.2%27%2C 0%2C 106409199%29,%28%27NC_072389.2%27%2C 0%2C 107891546%29,%28%27NC_072390.2%27%2C 0%2C 95557242%29,%28%27NC_072391.2%27%2C 0%2C 87425153%29,%28%27NC_072392.2%27%2C 0%2C 101496854%29,%28%27NC_072393.2%27%2C 0%2C 65241172%29,%28%27NC_072394.2%27%2C 0%2C 67026804%29,%28%27NC_072395.2%27%2C 0%2C 59678711%29,%28%27NC_072396.2%27%2C 0%2C 160969493%29,%28%27NC_072397.2%27%2C 0%2C 49419398%29,%28%27NC_085930.1%27%2C 0%2C 209442601%29,%28%27NC_085931.1%27%2C 0%2C 62059721%29
##sequence-region NC_072391.2 1 87425153
NC_072391.2	annotation	remark	1	87425153	.	.	.	gff-version=3;sequence-region=%28%27NC_001646.1%27%2C 0%2C 16389%29,%28%27NC_072373.2%27%2C 0%2C 230807400%29,%28%27NC_072376.2%27%2C 0%2C 203829688%29,%28%27NC_072377.2%27%2C 0%2C 186348328%29,%28%27NC_072378.2%27%2C 0%2C 171334878%29,%28%27NC_072379.2%27%2C 0%2C 158534780%29,%28%27NC_072380.2%27%2C 0%2C 158152001%29,%28%27NC_072381.2%27%2C 0%2C 139209255%29,%28%27NC_072382.2%27%2C 0%2C 137033130%29,%28%27NC_072383.2%27%2C 0%2C 132184685%29,%28%27NC_072384.2%27%2C 0%2C 143261986%29,%28%27NC_072385.2%27%2C 0%2C 134313182%29,%28%27NC_072386.2%27%2C 0%2C 128999004%29,%28%27NC_072387.2%27%2C 0%2C 124308952%29,%28%27NC_072388.2%27%2C 0%2C 106409199%29,%28%27NC_072389.2%27%2C 0%2C 107891546%29,%28%27NC_072390.2%27%2C 0%2C 95557242%29,%28%27NC_072391.2%27%2C 0%2C 87425153%29,%28%27NC_072392.2%27%2C 0%2C 101496854%29,%28%27NC_072393.2%27%2C 0%2C 65241172%29,%28%27NC_072394.2%27%2C 0%2C 67026804%29,%28%27NC_072395.2%27%2C 0%2C 59678711%29,%28%27NC_072396.2%27%2C 0%2C 160969493%29,%28%27NC_072397.2%27%2C 0%2C 49419398%29,%28%27NC_085930.1%27%2C 0%2C 209442601%29,%28%27NC_085931.1%27%2C 0%2C 62059721%29
##sequence-region NC_072392.2 1 101496854
NC_072392.2	annotation	remark	1	101496854	.	.	.	gff-version=3;sequence-region=%28%27NC_001646.1%27%2C 0%2C 16389%29,%28%27NC_072373.2%27%2C 0%2C 230807400%29,%28%27NC_072376.2%27%2C 0%2C 203829688%29,%28%27NC_072377.2%27%2C 0%2C 186348328%29,%28%27NC_072378.2%27%2C 0%2C 171334878%29,%28%27NC_072379.2%27%2C 0%2C 158534780%29,%28%27NC_072380.2%27%2C 0%2C 158152001%29,%28%27NC_072381.2%27%2C 0%2C 139209255%29,%28%27NC_072382.2%27%2C 0%2C 137033130%29,%28%27NC_072383.2%27%2C 0%2C 132184685%29,%28%27NC_072384.2%27%2C 0%2C 143261986%29,%28%27NC_072385.2%27%2C 0%2C 134313182%29,%28%27NC_072386.2%27%2C 0%2C 128999004%29,%28%27NC_072387.2%27%2C 0%2C 124308952%29,%28%27NC_072388.2%27%2C 0%2C 106409199%29,%28%27NC_072389.2%27%2C 0%2C 107891546%29,%28%27NC_072390.2%27%2C 0%2C 95557242%29,%28%27NC_072391.2%27%2C 0%2C 87425153%29,%28%27NC_072392.2%27%2C 0%2C 101496854%29,%28%27NC_072393.2%27%2C 0%2C 65241172%29,%28%27NC_072394.2%27%2C 0%2C 67026804%29,%28%27NC_072395.2%27%2C 0%2C 59678711%29,%28%27NC_072396.2%27%2C 0%2C 160969493%29,%28%27NC_072397.2%27%2C 0%2C 49419398%29,%28%27NC_085930.1%27%2C 0%2C 209442601%29,%28%27NC_085931.1%27%2C 0%2C 62059721%29
NC_072392.2	Gnomon	gene	61020390	61449742	.	-	.	Dbxref=GeneID:129018404;ID=gene-MSI2;Name=MSI2;description=musashi RNA binding protein 2;gbkey=Gene;gene=MSI2;gene_biotype=protein_coding
NC_072392.2	Gnomon	mRNA	61071691	61449742	.	-	.	Dbxref=GeneID:129018404,GenBank:XM_054460178.2;ID=rna-XM_054460178.2;Name=XM_054460178.2;Parent=gene-MSI2;experiment=COORDINATES: polyA evidence %5BECO:0006239%5D;gbkey=mRNA;gene=MSI2;model_evidence=Supporting evidence includes similarity to: 2 mRNAs%2C 7 Proteins%2C 18 long SRA reads;product=musashi RNA binding protein 2%2C transcript variant X6;transcript_id=XM_054460178.2
NC_072392.2	Gnomon	exon	61449461	61449742	.	-	.	Dbxref=GeneID:129018404,GenBank:XM_054460178.2;ID=exon-XM_054460178.2-1;Parent=rna-XM_054460178.2;experiment=COORDINATES: polyA evidence %5BECO:0006239%5D;gbkey=mRNA;gene=MSI2;product=musashi RNA binding protein 2%2C transcript variant X6;transcript_id=XM_054460178.2
NC_072392.2	Gnomon	exon	61449127	61449167	.	-	.	Dbxref=GeneID:129018404,GenBank:XM_054460178.2;ID=exon-XM_054460178.2-2;Parent=rna-XM_054460178.2;experiment=COORDINATES: polyA evidence %5BECO:0006239%5D;gbkey=mRNA;gene=MSI2;product=musashi RNA binding protein 2%2C transcript variant X6;transcript_id=XM_054460178.2
NC_072392.2	Gnomon	exon	61448718	61448799	.	-	.	Dbxref=GeneID:129018404,GenBank:XM_054460178.2;ID=exon-XM_054460178.2-3;Parent=rna-XM_054460178.2;experiment=COORDINATES: polyA evidence %5BECO:0006239%5D;gbkey=mRNA;gene=MSI2;product=musashi RNA binding protein 2%2C transcript variant X6;transcript_id=XM_054460178.2
NC_072392.2	Gnomon	exon	61447918	61448002	.	-	.	Dbxref=GeneID:129018404,GenBank:XM_054460178.2;ID=exon-XM_054460178.2-4;Parent=rna-XM_054460178.2;experiment=COORDINATES: polyA evidence %5BECO:0006239%5D;gbkey=mRNA;gene=MSI2;product=musashi RNA binding protein 2%2C transcript variant X6;transcript_id=XM_054460178.2
NC_072392.2	Gnomon	exon	61444076	61444117	.	-	.	Dbxref=GeneID:129018404,GenBank:XM_054460178.2;ID=exon-XM_054460178.2-5;Parent=rna-XM_054460178.2;experiment=COORDINATES: polyA evidence %5BECO:0006239%5D;gbkey=mRNA;gene=MSI2;product=musashi RNA binding protein 2%2C transcript variant X6;transcript_id=XM_054460178.2
NC_072392.2	Gnomon	exon	61304179	61304271	.	-	.	Dbxref=GeneID:129018404,GenBank:XM_054460178.2;ID=exon-XM_054460178.2-6;Parent=rna-XM_054460178.2;experiment=COORDINATES: polyA evidence %5BECO:0006239%5D;gbkey=mRNA;gene=MSI2;product=musashi RNA binding protein 2%2C transcript variant X6;transcript_id=XM_054460178.2
NC_072392.2	Gnomon	exon	61175281	61175329	.	-	.	Dbxref=GeneID:129018404,GenBank:XM_054460178.2;ID=exon-XM_054460178.2-7;Parent=rna-XM_054460178.2;experiment=COORDINATES: polyA evidence %5BECO:0006239%5D;gbkey=mRNA;gene=MSI2;product=musashi RNA binding protein 2%2C transcript variant X6;transcript_id=XM_054460178.2
NC_072392.2	Gnomon	exon	61107871	61107953	.	-	.	Dbxref=GeneID:129018404,GenBank:XM_054460178.2;ID=exon-XM_054460178.2-8;Parent=rna-XM_054460178.2;experiment=COORDINATES: polyA evidence %5BECO:0006239%5D;gbkey=mRNA;gene=MSI2;product=musashi RNA binding protein 2%2C transcript variant X6;transcript_id=XM_054460178.2
NC_072392.2	Gnomon	exon	61088804	61088918	.	-	.	Dbxref=GeneID:129018404,GenBank:XM_054460178.2;ID=exon-XM_054460178.2-9;Parent=rna-XM_054460178.2;experiment=COORDINATES: polyA evidence %5BECO:0006239%5D;gbkey=mRNA;gene=MSI2;product=musashi RNA binding protein 2%2C transcript variant X6;transcript_id=XM_054460178.2
NC_072392.2	Gnomon	exon	61077580	61077654	.	-	.	Dbxref=GeneID:129018404,GenBank:XM_054460178.2;ID=exon-XM_054460178.2-10;Parent=rna-XM_054460178.2;experiment=COORDINATES: polyA evidence %5BECO:0006239%5D;gbkey=mRNA;gene=MSI2;product=musashi RNA binding protein 2%2C transcript variant X6;transcript_id=XM_054460178.2
NC_072392.2	Gnomon	exon	61071691	61073077	.	-	.	Dbxref=GeneID:129018404,GenBank:XM_054460178.2;ID=exon-XM_054460178.2-11;Parent=rna-XM_054460178.2;experiment=COORDINATES: polyA evidence %5BECO:0006239%5D;gbkey=mRNA;gene=MSI2;product=musashi RNA binding protein 2%2C transcript variant X6;transcript_id=XM_054460178.2
NC_072392.2	Gnomon	CDS	61449461	61449522	.	-	0	Dbxref=GeneID:129018404,GenBank:XP_054316153.1;ID=cds-XP_054316153.1;Name=XP_054316153.1;Parent=rna-XM_054460178.2;gbkey=CDS;gene=MSI2;product=RNA-binding protein Musashi homolog 2 isoform X6;protein_id=XP_054316153.1
NC_072392.2	Gnomon	CDS	61449127	61449167	.	-	1	Dbxref=GeneID:129018404,GenBank:XP_054316153.1;ID=cds-XP_054316153.1;Name=XP_054316153.1;Parent=rna-XM_054460178.2;gbkey=CDS;gene=MSI2;product=RNA-binding protein Musashi homolog 2 isoform X6;protein_id=XP_054316153.1
NC_072392.2	Gnomon	CDS	61448718	61448799	.	-	2	Dbxref=GeneID:129018404,GenBank:XP_054316153.1;ID=cds-XP_054316153.1;Name=XP_054316153.1;Parent=rna-XM_054460178.2;gbkey=CDS;gene=MSI2;product=RNA-binding protein Musashi homolog 2 isoform X6;protein_id=XP_054316153.1
NC_072392.2	Gnomon	CDS	61447918	61448002	.	-	1	Dbxref=GeneID:129018404,GenBank:XP_054316153.1;ID=cds-XP_054316153.1;Name=XP_054316153.1;Parent=rna-XM_054460178.2;gbkey=CDS;gene=MSI2;product=RNA-binding protein Musashi homolog 2 isoform X6;protein_id=XP_054316153.1
NC_072392.2	Gnomon	CDS	61444076	61444117	.	-	0	Dbxref=GeneID:129018404,GenBank:XP_054316153.1;ID=cds-XP_054316153.1;Name=XP_054316153.1;Parent=rna-XM_054460178.2;gbkey=CDS;gene=MSI2;product=RNA-binding protein Musashi homolog 2 isoform X6;protein_id=XP_054316153.1
NC_072392.2	Gnomon	CDS	61304179	61304271	.	-	0	Dbxref=GeneID:129018404,GenBank:XP_054316153.1;ID=cds-XP_054316153.1;Name=XP_054316153.1;Parent=rna-XM_054460178.2;gbkey=CDS;gene=MSI2;product=RNA-binding protein Musashi homolog 2 isoform X6;protein_id=XP_054316153.1
NC_072392.2	Gnomon	CDS	61175281	61175329	.	-	0	Dbxref=GeneID:129018404,GenBank:XP_054316153.1;ID=cds-XP_054316153.1;Name=XP_054316153.1;Parent=rna-XM_054460178.2;gbkey=CDS;gene=MSI2;product=RNA-binding protein Musashi homolog 2 isoform X6;protein_id=XP_054316153.1
NC_072392.2	Gnomon	CDS	61107871	61107953	.	-	2	Dbxref=GeneID:129018404,GenBank:XP_054316153.1;ID=cds-XP_054316153.1;Name=XP_054316153.1;Parent=rna-XM_054460178.2;gbkey=CDS;gene=MSI2;product=RNA-binding protein Musashi homolog 2 isoform X6;protein_id=XP_054316153.1
NC_072392.2	Gnomon	CDS	61088804	61088918	.	-	0	Dbxref=GeneID:129018404,GenBank:XP_054316153.1;ID=cds-XP_054316153.1;Name=XP_054316153.1;Parent=rna-XM_054460178.2;gbkey=CDS;gene=MSI2;product=RNA-binding protein Musashi homolog 2 isoform X6;protein_id=XP_054316153.1
NC_072392.2	Gnomon	CDS	61077580	61077654	.	-	2	Dbxref=GeneID:129018404,GenBank:XP_054316153.1;ID=cds-XP_054316153.1;Name=XP_054316153.1;Parent=rna-XM_054460178.2;gbkey=CDS;gene=MSI2;product=RNA-binding protein Musashi homolog 2 isoform X6;protein_id=XP_054316153.1
NC_072392.2	Gnomon	CDS	61073037	61073077	.	-	2	Dbxref=GeneID:129018404,GenBank:XP_054316153.1;ID=cds-XP_054316153.1;Name=XP_054316153.1;Parent=rna-XM_054460178.2;gbkey=CDS;gene=MSI2;product=RNA-binding protein Musashi homolog 2 isoform X6;protein_id=XP_054316153.1
##sequence-region NC_072393.2 1 65241172
NC_072393.2	annotation	remark	1	65241172	.	.	.	gff-version=3;sequence-region=%28%27NC_001646.1%27%2C 0%2C 16389%29,%28%27NC_072373.2%27%2C 0%2C 230807400%29,%28%27NC_072376.2%27%2C 0%2C 203829688%29,%28%27NC_072377.2%27%2C 0%2C 186348328%29,%28%27NC_072378.2%27%2C 0%2C 171334878%29,%28%27NC_072379.2%27%2C 0%2C 158534780%29,%28%27NC_072380.2%27%2C 0%2C 158152001%29,%28%27NC_072381.2%27%2C 0%2C 139209255%29,%28%27NC_072382.2%27%2C 0%2C 137033130%29,%28%27NC_072383.2%27%2C 0%2C 132184685%29,%28%27NC_072384.2%27%2C 0%2C 143261986%29,%28%27NC_072385.2%27%2C 0%2C 134313182%29,%28%27NC_072386.2%27%2C 0%2C 128999004%29,%28%27NC_072387.2%27%2C 0%2C 124308952%29,%28%27NC_072388.2%27%2C 0%2C 106409199%29,%28%27NC_072389.2%27%2C 0%2C 107891546%29,%28%27NC_072390.2%27%2C 0%2C 95557242%29,%28%27NC_072391.2%27%2C 0%2C 87425153%29,%28%27NC_072392.2%27%2C 0%2C 101496854%29,%28%27NC_072393.2%27%2C 0%2C 65241172%29,%28%27NC_072394.2%27%2C 0%2C 67026804%29,%28%27NC_072395.2%27%2C 0%2C 59678711%29,%28%27NC_072396.2%27%2C 0%2C 160969493%29,%28%27NC_072397.2%27%2C 0%2C 49419398%29,%28%27NC_085930.1%27%2C 0%2C 209442601%29,%28%27NC_085931.1%27%2C 0%2C 62059721%29
NC_072393.2	Gnomon	gene	1024372	1029946	.	+	.	Dbxref=GeneID:129020673;ID=gene-CIRBP;Name=CIRBP;description=cold inducible RNA binding protein;gbkey=Gene;gene=CIRBP;gene_biotype=protein_coding
NC_072393.2	Gnomon	mRNA	1024538	1029946	.	+	.	Dbxref=GeneID:129020673,GenBank:XM_054465327.2;ID=rna-XM_054465327.2;Name=XM_054465327.2;Parent=gene-CIRBP;experiment=COORDINATES: polyA evidence %5BECO:0006239%5D;gbkey=mRNA;gene=CIRBP;model_evidence=Supporting evidence includes similarity to: 1 mRNA%2C 18 Proteins%2C 461 long SRA reads;product=cold inducible RNA binding protein%2C transcript variant X4;transcript_id=XM_054465327.2
NC_072393.2	Gnomon	exon	1024538	1024562	.	+	.	Dbxref=GeneID:129020673,GenBank:XM_054465327.2;ID=exon-XM_054465327.2-1;Parent=rna-XM_054465327.2;experiment=COORDINATES: polyA evidence %5BECO:0006239%5D;gbkey=mRNA;gene=CIRBP;product=cold inducible RNA binding protein%2C transcript variant X4;transcript_id=XM_054465327.2
NC_072393.2	Gnomon	exon	1026067	1026175	.	+	.	Dbxref=GeneID:129020673,GenBank:XM_054465327.2;ID=exon-XM_054465327.2-2;Parent=rna-XM_054465327.2;experiment=COORDINATES: polyA evidence %5BECO:0006239%5D;gbkey=mRNA;gene=CIRBP;product=cold inducible RNA binding protein%2C transcript variant X4;transcript_id=XM_054465327.2
NC_072393.2	Gnomon	exon	1026280	1026386	.	+	.	Dbxref=GeneID:129020673,GenBank:XM_054465327.2;ID=exon-XM_054465327.2-3;Parent=rna-XM_054465327.2;experiment=COORDINATES: polyA evidence %5BECO:0006239%5D;gbkey=mRNA;gene=CIRBP;product=cold inducible RNA binding protein%2C transcript variant X4;transcript_id=XM_054465327.2
NC_072393.2	Gnomon	exon	1026470	1026608	.	+	.	Dbxref=GeneID:129020673,GenBank:XM_054465327.2;ID=exon-XM_054465327.2-4;Parent=rna-XM_054465327.2;experiment=COORDINATES: polyA evidence %5BECO:0006239%5D;gbkey=mRNA;gene=CIRBP;product=cold inducible RNA binding protein%2C transcript variant X4;transcript_id=XM_054465327.2
NC_072393.2	Gnomon	exon	1026692	1026773	.	+	.	Dbxref=GeneID:129020673,GenBank:XM_054465327.2;ID=exon-XM_054465327.2-5;Parent=rna-XM_054465327.2;experiment=COORDINATES: polyA evidence %5BECO:0006239%5D;gbkey=mRNA;gene=CIRBP;product=cold inducible RNA binding protein%2C transcript variant X4;transcript_id=XM_054465327.2
NC_072393.2	Gnomon	exon	1027120	1027190	.	+	.	Dbxref=GeneID:129020673,GenBank:XM_054465327.2;ID=exon-XM_054465327.2-6;Parent=rna-XM_054465327.2;experiment=COORDINATES: polyA evidence %5BECO:0006239%5D;gbkey=mRNA;gene=CIRBP;product=cold inducible RNA binding protein%2C transcript variant X4;transcript_id=XM_054465327.2
NC_072393.2	Gnomon	exon	1029444	1029946	.	+	.	Dbxref=GeneID:129020673,GenBank:XM_054465327.2;ID=exon-XM_054465327.2-7;Parent=rna-XM_054465327.2;experiment=COORDINATES: polyA evidence %5BECO:0006239%5D;gbkey=mRNA;gene=CIRBP;product=cold inducible RNA binding protein%2C transcript variant X4;transcript_id=XM_054465327.2
NC_072393.2	Gnomon	CDS	1026073	1026175	.	+	0	Dbxref=GeneID:129020673,GenBank:XP_054321302.1;ID=cds-XP_054321302.1;Name=XP_054321302.1;Parent=rna-XM_054465327.2;gbkey=CDS;gene=CIRBP;product=cold-inducible RNA-binding protein isoform X3;protein_id=XP_054321302.1
NC_072393.2	Gnomon	CDS	1026280	1026386	.	+	2	Dbxref=GeneID:129020673,GenBank:XP_054321302.1;ID=cds-XP_054321302.1;Name=XP_054321302.1;Parent=rna-XM_054465327.2;gbkey=CDS;gene=CIRBP;product=cold-inducible RNA-binding protein isoform X3;protein_id=XP_054321302.1
NC_072393.2	Gnomon	CDS	1026470	1026608	.	+	0	Dbxref=GeneID:129020673,GenBank:XP_054321302.1;ID=cds-XP_054321302.1;Name=XP_054321302.1;Parent=rna-XM_054465327.2;gbkey=CDS;gene=CIRBP;product=cold-inducible RNA-binding protein isoform X3;protein_id=XP_054321302.1
NC_072393.2	Gnomon	CDS	1026692	1026773	.	+	2	Dbxref=GeneID:129020673,GenBank:XP_054321302.1;ID=cds-XP_054321302.1;Name=XP_054321302.1;Parent=rna-XM_054465327.2;gbkey=CDS;gene=CIRBP;product=cold-inducible RNA-binding protein isoform X3;protein_id=XP_054321302.1
NC_072393.2	Gnomon	CDS	1027120	1027190	.	+	1	Dbxref=GeneID:129020673,GenBank:XP_054321302.1;ID=cds-XP_054321302.1;Name=XP_054321302.1;Parent=rna-XM_054465327.2;gbkey=CDS;gene=CIRBP;product=cold-inducible RNA-binding protein isoform X3;protein_id=XP_054321302.1
NC_072393.2	Gnomon	CDS	1029444	1029448	.	+	2	Dbxref=GeneID:129020673,GenBank:XP_054321302.1;ID=cds-XP_054321302.1;Name=XP_054321302.1;Parent=rna-XM_054465327.2;gbkey=CDS;gene=CIRBP;product=cold-inducible RNA-binding protein isoform X3;protein_id=XP_054321302.1
##sequence-region NC_072394.2 1 67026804
NC_072394.2	annotation	remark	1	67026804	.	.	.	gff-version=3;sequence-region=%28%27NC_001646.1%27%2C 0%2C 16389%29,%28%27NC_072373.2%27%2C 0%2C 230807400%29,%28%27NC_072376.2%27%2C 0%2C 203829688%29,%28%27NC_072377.2%27%2C 0%2C 186348328%29,%28%27NC_072378.2%27%2C 0%2C 171334878%29,%28%27NC_072379.2%27%2C 0%2C 158534780%29,%28%27NC_072380.2%27%2C 0%2C 158152001%29,%28%27NC_072381.2%27%2C 0%2C 139209255%29,%28%27NC_072382.2%27%2C 0%2C 137033130%29,%28%27NC_072383.2%27%2C 0%2C 132184685%29,%28%27NC_072384.2%27%2C 0%2C 143261986%29,%28%27NC_072385.2%27%2C 0%2C 134313182%29,%28%27NC_072386.2%27%2C 0%2C 128999004%29,%28%27NC_072387.2%27%2C 0%2C 124308952%29,%28%27NC_072388.2%27%2C 0%2C 106409199%29,%28%27NC_072389.2%27%2C 0%2C 107891546%29,%28%27NC_072390.2%27%2C 0%2C 95557242%29,%28%27NC_072391.2%27%2C 0%2C 87425153%29,%28%27NC_072392.2%27%2C 0%2C 101496854%29,%28%27NC_072393.2%27%2C 0%2C 65241172%29,%28%27NC_072394.2%27%2C 0%2C 67026804%29,%28%27NC_072395.2%27%2C 0%2C 59678711%29,%28%27NC_072396.2%27%2C 0%2C 160969493%29,%28%27NC_072397.2%27%2C 0%2C 49419398%29,%28%27NC_085930.1%27%2C 0%2C 209442601%29,%28%27NC_085931.1%27%2C 0%2C 62059721%29
##sequence-region NC_072395.2 1 59678711
NC_072395.2	annotation	remark	1	59678711	.	.	.	gff-version=3;sequence-region=%28%27NC_001646.1%27%2C 0%2C 16389%29,%28%27NC_072373.2%27%2C 0%2C 230807400%29,%28%27NC_072376.2%27%2C 0%2C 203829688%29,%28%27NC_072377.2%27%2C 0%2C 186348328%29,%28%27NC_072378.2%27%2C 0%2C 171334878%29,%28%27NC_072379.2%27%2C 0%2C 158534780%29,%28%27NC_072380.2%27%2C 0%2C 158152001%29,%28%27NC_072381.2%27%2C 0%2C 139209255%29,%28%27NC_072382.2%27%2C 0%2C 137033130%29,%28%27NC_072383.2%27%2C 0%2C 132184685%29,%28%27NC_072384.2%27%2C 0%2C 143261986%29,%28%27NC_072385.2%27%2C 0%2C 134313182%29,%28%27NC_072386.2%27%2C 0%2C 128999004%29,%28%27NC_072387.2%27%2C 0%2C 124308952%29,%28%27NC_072388.2%27%2C 0%2C 106409199%29,%28%27NC_072389.2%27%2C 0%2C 107891546%29,%28%27NC_072390.2%27%2C 0%2C 95557242%29,%28%27NC_072391.2%27%2C 0%2C 87425153%29,%28%27NC_072392.2%27%2C 0%2C 101496854%29,%28%27NC_072393.2%27%2C 0%2C 65241172%29,%28%27NC_072394.2%27%2C 0%2C 67026804%29,%28%27NC_072395.2%27%2C 0%2C 59678711%29,%28%27NC_072396.2%27%2C 0%2C 160969493%29,%28%27NC_072397.2%27%2C 0%2C 49419398%29,%28%27NC_085930.1%27%2C 0%2C 209442601%29,%28%27NC_085931.1%27%2C 0%2C 62059721%29
##sequence-region NC_072396.2 1 160969493
NC_072396.2	annotation	remark	1	160969493	.	.	.	gff-version=3;sequence-region=%28%27NC_001646.1%27%2C 0%2C 16389%29,%28%27NC_072373.2%27%2C 0%2C 230807400%29,%28%27NC_072376.2%27%2C 0%2C 203829688%29,%28%27NC_072377.2%27%2C 0%2C 186348328%29,%28%27NC_072378.2%27%2C 0%2C 171334878%29,%28%27NC_072379.2%27%2C 0%2C 158534780%29,%28%27NC_072380.2%27%2C 0%2C 158152001%29,%28%27NC_072381.2%27%2C 0%2C 139209255%29,%28%27NC_072382.2%27%2C 0%2C 137033130%29,%28%27NC_072383.2%27%2C 0%2C 132184685%29,%28%27NC_072384.2%27%2C 0%2C 143261986%29,%28%27NC_072385.2%27%2C 0%2C 134313182%29,%28%27NC_072386.2%27%2C 0%2C 128999004%29,%28%27NC_072387.2%27%2C 0%2C 124308952%29,%28%27NC_072388.2%27%2C 0%2C 106409199%29,%28%27NC_072389.2%27%2C 0%2C 107891546%29,%28%27NC_072390.2%27%2C 0%2C 95557242%29,%28%27NC_072391.2%27%2C 0%2C 87425153%29,%28%27NC_072392.2%27%2C 0%2C 101496854%29,%28%27NC_072393.2%27%2C 0%2C 65241172%29,%28%27NC_072394.2%27%2C 0%2C 67026804%29,%28%27NC_072395.2%27%2C 0%2C 59678711%29,%28%27NC_072396.2%27%2C 0%2C 160969493%29,%28%27NC_072397.2%27%2C 0%2C 49419398%29,%28%27NC_085930.1%27%2C 0%2C 209442601%29,%28%27NC_085931.1%27%2C 0%2C 62059721%29
NC_072396.2	Gnomon	gene	49462515	49466461	.	+	.	Dbxref=GeneID:129023788;ID=gene-RBM3;Name=RBM3;description=RNA binding motif protein 3;gbkey=Gene;gene=RBM3;gene_biotype=protein_coding
NC_072396.2	Gnomon	mRNA	49462515	49466461	.	+	.	Dbxref=GeneID:129023788,GenBank:XM_054470599.2;ID=rna-XM_054470599.2;Name=XM_054470599.2;Parent=gene-RBM3;experiment=COORDINATES: polyA evidence %5BECO:0006239%5D;gbkey=mRNA;gene=RBM3;model_evidence=Supporting evidence includes similarity to: 1 mRNA%2C 11 Proteins%2C 2152 long SRA reads;product=RNA binding motif protein 3;transcript_id=XM_054470599.2
NC_072396.2	Gnomon	exon	49462515	49462744	.	+	.	Dbxref=GeneID:129023788,GenBank:XM_054470599.2;ID=exon-XM_054470599.2-1;Parent=rna-XM_054470599.2;experiment=COORDINATES: polyA evidence %5BECO:0006239%5D;gbkey=mRNA;gene=RBM3;product=RNA binding motif protein 3;transcript_id=XM_054470599.2
NC_072396.2	Gnomon	exon	49463336	49463451	.	+	.	Dbxref=GeneID:129023788,GenBank:XM_054470599.2;ID=exon-XM_054470599.2-2;Parent=rna-XM_054470599.2;experiment=COORDINATES: polyA evidence %5BECO:0006239%5D;gbkey=mRNA;gene=RBM3;product=RNA binding motif protein 3;transcript_id=XM_054470599.2
NC_072396.2	Gnomon	exon	49463729	49463835	.	+	.	Dbxref=GeneID:129023788,GenBank:XM_054470599.2;ID=exon-XM_054470599.2-3;Parent=rna-XM_054470599.2;experiment=COORDINATES: polyA evidence %5BECO:0006239%5D;gbkey=mRNA;gene=RBM3;product=RNA binding motif protein 3;transcript_id=XM_054470599.2
NC_072396.2	Gnomon	exon	49464482	49464587	.	+	.	Dbxref=GeneID:129023788,GenBank:XM_054470599.2;ID=exon-XM_054470599.2-4;Parent=rna-XM_054470599.2;experiment=COORDINATES: polyA evidence %5BECO:0006239%5D;gbkey=mRNA;gene=RBM3;product=RNA binding motif protein 3;transcript_id=XM_054470599.2
NC_072396.2	Gnomon	exon	49464676	49464772	.	+	.	Dbxref=GeneID:129023788,GenBank:XM_054470599.2;ID=exon-XM_054470599.2-5;Parent=rna-XM_054470599.2;experiment=COORDINATES: polyA evidence %5BECO:0006239%5D;gbkey=mRNA;gene=RBM3;product=RNA binding motif protein 3;transcript_id=XM_054470599.2
NC_072396.2	Gnomon	exon	49465196	49465279	.	+	.	Dbxref=GeneID:129023788,GenBank:XM_054470599.2;ID=exon-XM_054470599.2-6;Parent=rna-XM_054470599.2;experiment=COORDINATES: polyA evidence %5BECO:0006239%5D;gbkey=mRNA;gene=RBM3;product=RNA binding motif protein 3;transcript_id=XM_054470599.2
NC_072396.2	Gnomon	exon	49465633	49466461	.	+	.	Dbxref=GeneID:129023788,GenBank:XM_054470599.2;ID=exon-XM_054470599.2-7;Parent=rna-XM_054470599.2;experiment=COORDINATES: polyA evidence %5BECO:0006239%5D;gbkey=mRNA;gene=RBM3;product=RNA binding motif protein 3;transcript_id=XM_054470599.2
NC_072396.2	Gnomon	CDS	49463349	49463451	.	+	0	Dbxref=GeneID:129023788,GenBank:XP_054326574.1;ID=cds-XP_054326574.1;Name=XP_054326574.1;Parent=rna-XM_054470599.2;gbkey=CDS;gene=RBM3;product=RNA-binding protein 3;protein_id=XP_054326574.1
NC_072396.2	Gnomon	CDS	49463729	49463835	.	+	2	Dbxref=GeneID:129023788,GenBank:XP_054326574.1;ID=cds-XP_054326574.1;Name=XP_054326574.1;Parent=rna-XM_054470599.2;gbkey=CDS;gene=RBM3;product=RNA-binding protein 3;protein_id=XP_054326574.1
NC_072396.2	Gnomon	CDS	49464482	49464587	.	+	0	Dbxref=GeneID:129023788,GenBank:XP_054326574.1;ID=cds-XP_054326574.1;Name=XP_054326574.1;Parent=rna-XM_054470599.2;gbkey=CDS;gene=RBM3;product=RNA-binding protein 3;protein_id=XP_054326574.1
NC_072396.2	Gnomon	CDS	49464676	49464772	.	+	2	Dbxref=GeneID:129023788,GenBank:XP_054326574.1;ID=cds-XP_054326574.1;Name=XP_054326574.1;Parent=rna-XM_054470599.2;gbkey=CDS;gene=RBM3;product=RNA-binding protein 3;protein_id=XP_054326574.1
NC_072396.2	Gnomon	CDS	49465196	49465256	.	+	1	Dbxref=GeneID:129023788,GenBank:XP_054326574.1;ID=cds-XP_054326574.1;Name=XP_054326574.1;Parent=rna-XM_054470599.2;gbkey=CDS;gene=RBM3;product=RNA-binding protein 3;protein_id=XP_054326574.1
NC_072396.2	Gnomon	gene	68933644	68934254	.	-	.	Dbxref=GeneID:129024757;ID=gene-LOC129024757;Name=LOC129024757;description=RNA-binding motif protein%2C X chromosome-like;gbkey=Gene;gene=LOC129024757;gene_biotype=protein_coding
NC_072396.2	Gnomon	mRNA	68933644	68934254	.	-	.	Dbxref=GeneID:129024757,GenBank:XM_054471954.2;ID=rna-XM_054471954.2;Name=XM_054471954.2;Parent=gene-LOC129024757;gbkey=mRNA;gene=LOC129024757;model_evidence=Supporting evidence includes similarity to: 1 Protein;product=RNA-binding motif protein%2C X chromosome-like;transcript_id=XM_054471954.2
NC_072396.2	Gnomon	exon	68933644	68934254	.	-	.	Dbxref=GeneID:129024757,GenBank:XM_054471954.2;ID=exon-XM_054471954.2-1;Parent=rna-XM_054471954.2;gbkey=mRNA;gene=LOC129024757;product=RNA-binding motif protein%2C X chromosome-like;transcript_id=XM_054471954.2
NC_072396.2	Gnomon	CDS	68933833	68934249	.	-	0	Dbxref=GeneID:129024757,GenBank:XP_054327929.1;ID=cds-XP_054327929.1;Name=XP_054327929.1;Parent=rna-XM_054471954.2;gbkey=CDS;gene=LOC129024757;product=RNA-binding motif protein%2C X chromosome-like;protein_id=XP_054327929.1
NC_072396.2	Gnomon	gene	119368396	119371811	.	+	.	Dbxref=GeneID:129024967;ID=gene-RBMXL3;Name=RBMXL3;description=RBMX like 3;gbkey=Gene;gene=RBMXL3;gene_biotype=protein_coding
NC_072396.2	Gnomon	mRNA	119368396	119371811	.	+	.	Dbxref=GeneID:129024967,GenBank:XM_054472336.2;ID=rna-XM_054472336.2;Name=XM_054472336.2;Parent=gene-RBMXL3;experiment=COORDINATES: polyA evidence %5BECO:0006239%5D;gbkey=mRNA;gene=RBMXL3;model_evidence=Supporting evidence includes similarity to: 1 Protein%2C 42 long SRA reads;product=RBMX like 3;transcript_id=XM_054472336.2
NC_072396.2	Gnomon	exon	119368396	119371811	.	+	.	Dbxref=GeneID:129024967,GenBank:XM_054472336.2;ID=exon-XM_054472336.2-1;Parent=rna-XM_054472336.2;experiment=COORDINATES: polyA evidence %5BECO:0006239%5D;gbkey=mRNA;gene=RBMXL3;product=RBMX like 3;transcript_id=XM_054472336.2
NC_072396.2	Gnomon	CDS	119368413	119371583	.	+	0	Dbxref=GeneID:129024967,GenBank:XP_054328311.1;ID=cds-XP_054328311.1;Name=XP_054328311.1;Parent=rna-XM_054472336.2;gbkey=CDS;gene=RBMXL3;product=RNA-binding motif protein%2C X-linked-like-3;protein_id=XP_054328311.1
NC_072396.2	Gnomon	gene	141378543	141390098	.	-	.	Dbxref=GeneID:129024023;ID=gene-RBMX;Name=RBMX;description=RNA binding motif protein X-linked;gbkey=Gene;gene=RBMX;gene_biotype=protein_coding
NC_072396.2	Gnomon	mRNA	141378543	141390098	.	-	.	Dbxref=GeneID:129024023,GenBank:XM_063660333.1;ID=rna-XM_063660333.1;Name=XM_063660333.1;Parent=gene-RBMX;experiment=COORDINATES: polyA evidence %5BECO:0006239%5D;gbkey=mRNA;gene=RBMX;model_evidence=Supporting evidence includes similarity to: 1 mRNA%2C 25 Proteins%2C 1167 long SRA reads;product=RNA binding motif protein X-linked;transcript_id=XM_063660333.1
NC_072396.2	Gnomon	exon	141389914	141390098	.	-	.	Dbxref=GeneID:129024023,GenBank:XM_063660333.1;ID=exon-XM_063660333.1-1;Parent=rna-XM_063660333.1;experiment=COORDINATES: polyA evidence %5BECO:0006239%5D;gbkey=mRNA;gene=RBMX;product=RNA binding motif protein X-linked;transcript_id=XM_063660333.1
NC_072396.2	Gnomon	exon	141388633	141388770	.	-	.	Dbxref=GeneID:129024023,GenBank:XM_063660333.1;ID=exon-XM_063660333.1-2;Parent=rna-XM_063660333.1;experiment=COORDINATES: polyA evidence %5BECO:0006239%5D;gbkey=mRNA;gene=RBMX;product=RNA binding motif protein X-linked;transcript_id=XM_063660333.1
NC_072396.2	Gnomon	exon	141388332	141388438	.	-	.	Dbxref=GeneID:129024023,GenBank:XM_063660333.1;ID=exon-XM_063660333.1-3;Parent=rna-XM_063660333.1;experiment=COORDINATES: polyA evidence %5BECO:0006239%5D;gbkey=mRNA;gene=RBMX;product=RNA binding motif protein X-linked;transcript_id=XM_063660333.1
NC_072396.2	Gnomon	exon	141387279	141387450	.	-	.	Dbxref=GeneID:129024023,GenBank:XM_063660333.1;ID=exon-XM_063660333.1-4;Parent=rna-XM_063660333.1;experiment=COORDINATES: polyA evidence %5BECO:0006239%5D;gbkey=mRNA;gene=RBMX;product=RNA binding motif protein X-linked;transcript_id=XM_063660333.1
NC_072396.2	Gnomon	exon	141385852	141386004	.	-	.	Dbxref=GeneID:129024023,GenBank:XM_063660333.1;ID=exon-XM_063660333.1-5;Parent=rna-XM_063660333.1;experiment=COORDINATES: polyA evidence %5BECO:0006239%5D;gbkey=mRNA;gene=RBMX;product=RNA binding motif protein X-linked;transcript_id=XM_063660333.1
NC_072396.2	Gnomon	exon	141384824	141384938	.	-	.	Dbxref=GeneID:129024023,GenBank:XM_063660333.1;ID=exon-XM_063660333.1-6;Parent=rna-XM_063660333.1;experiment=COORDINATES: polyA evidence %5BECO:0006239%5D;gbkey=mRNA;gene=RBMX;product=RNA binding motif protein X-linked;transcript_id=XM_063660333.1
NC_072396.2	Gnomon	exon	141384611	141384736	.	-	.	Dbxref=GeneID:129024023,GenBank:XM_063660333.1;ID=exon-XM_063660333.1-7;Parent=rna-XM_063660333.1;experiment=COORDINATES: polyA evidence %5BECO:0006239%5D;gbkey=mRNA;gene=RBMX;product=RNA binding motif protein X-linked;transcript_id=XM_063660333.1
NC_072396.2	Gnomon	exon	141384439	141384521	.	-	.	Dbxref=GeneID:129024023,GenBank:XM_063660333.1;ID=exon-XM_063660333.1-8;Parent=rna-XM_063660333.1;experiment=COORDINATES: polyA evidence %5BECO:0006239%5D;gbkey=mRNA;gene=RBMX;product=RNA binding motif protein X-linked;transcript_id=XM_063660333.1
NC_072396.2	Gnomon	exon	141382601	141383805	.	-	.	Dbxref=GeneID:129024023,GenBank:XM_063660333.1;ID=exon-XM_063660333.1-9;Parent=rna-XM_063660333.1;experiment=COORDINATES: polyA evidence %5BECO:0006239%5D;gbkey=mRNA;gene=RBMX;product=RNA binding motif protein X-linked;transcript_id=XM_063660333.1
NC_072396.2	Gnomon	exon	141381601	141381680	.	-	.	Dbxref=GeneID:129024023,GenBank:XM_063660333.1;ID=exon-XM_063660333.1-10;Parent=rna-XM_063660333.1;experiment=COORDINATES: polyA evidence %5BECO:0006239%5D;gbkey=mRNA;gene=RBMX;product=RNA binding motif protein X-linked;transcript_id=XM_063660333.1
NC_072396.2	Gnomon	exon	141378543	141379767	.	-	.	Dbxref=GeneID:129024023,GenBank:XM_063660333.1;ID=exon-XM_063660333.1-11;Parent=rna-XM_063660333.1;experiment=COORDINATES: polyA evidence %5BECO:0006239%5D;gbkey=mRNA;gene=RBMX;product=RNA binding motif protein X-linked;transcript_id=XM_063660333.1
NC_072396.2	Gnomon	CDS	141388633	141388741	.	-	0	Dbxref=GeneID:129024023,GenBank:XP_063516403.1;ID=cds-XP_063516403.1;Name=XP_063516403.1;Parent=rna-XM_063660333.1;gbkey=CDS;gene=RBMX;product=RNA-binding motif protein%2C X chromosome;protein_id=XP_063516403.1
NC_072396.2	Gnomon	CDS	141388332	141388438	.	-	2	Dbxref=GeneID:129024023,GenBank:XP_063516403.1;ID=cds-XP_063516403.1;Name=XP_063516403.1;Parent=rna-XM_063660333.1;gbkey=CDS;gene=RBMX;product=RNA-binding motif protein%2C X chromosome;protein_id=XP_063516403.1
NC_072396.2	Gnomon	CDS	141387279	141387450	.	-	0	Dbxref=GeneID:129024023,GenBank:XP_063516403.1;ID=cds-XP_063516403.1;Name=XP_063516403.1;Parent=rna-XM_063660333.1;gbkey=CDS;gene=RBMX;product=RNA-binding motif protein%2C X chromosome;protein_id=XP_063516403.1
NC_072396.2	Gnomon	CDS	141385852	141386004	.	-	2	Dbxref=GeneID:129024023,GenBank:XP_063516403.1;ID=cds-XP_063516403.1;Name=XP_063516403.1;Parent=rna-XM_063660333.1;gbkey=CDS;gene=RBMX;product=RNA-binding motif protein%2C X chromosome;protein_id=XP_063516403.1
NC_072396.2	Gnomon	CDS	141384824	141384938	.	-	2	Dbxref=GeneID:129024023,GenBank:XP_063516403.1;ID=cds-XP_063516403.1;Name=XP_063516403.1;Parent=rna-XM_063660333.1;gbkey=CDS;gene=RBMX;product=RNA-binding motif protein%2C X chromosome;protein_id=XP_063516403.1
NC_072396.2	Gnomon	CDS	141384611	141384736	.	-	1	Dbxref=GeneID:129024023,GenBank:XP_063516403.1;ID=cds-XP_063516403.1;Name=XP_063516403.1;Parent=rna-XM_063660333.1;gbkey=CDS;gene=RBMX;product=RNA-binding motif protein%2C X chromosome;protein_id=XP_063516403.1
NC_072396.2	Gnomon	CDS	141384439	141384521	.	-	1	Dbxref=GeneID:129024023,GenBank:XP_063516403.1;ID=cds-XP_063516403.1;Name=XP_063516403.1;Parent=rna-XM_063660333.1;gbkey=CDS;gene=RBMX;product=RNA-binding motif protein%2C X chromosome;protein_id=XP_063516403.1
NC_072396.2	Gnomon	CDS	141383495	141383805	.	-	2	Dbxref=GeneID:129024023,GenBank:XP_063516403.1;ID=cds-XP_063516403.1;Name=XP_063516403.1;Parent=rna-XM_063660333.1;gbkey=CDS;gene=RBMX;product=RNA-binding motif protein%2C X chromosome;protein_id=XP_063516403.1
##sequence-region NC_072397.2 1 49419398
NC_072397.2	annotation	remark	1	49419398	.	.	.	gff-version=3;sequence-region=%28%27NC_001646.1%27%2C 0%2C 16389%29,%28%27NC_072373.2%27%2C 0%2C 230807400%29,%28%27NC_072376.2%27%2C 0%2C 203829688%29,%28%27NC_072377.2%27%2C 0%2C 186348328%29,%28%27NC_072378.2%27%2C 0%2C 171334878%29,%28%27NC_072379.2%27%2C 0%2C 158534780%29,%28%27NC_072380.2%27%2C 0%2C 158152001%29,%28%27NC_072381.2%27%2C 0%2C 139209255%29,%28%27NC_072382.2%27%2C 0%2C 137033130%29,%28%27NC_072383.2%27%2C 0%2C 132184685%29,%28%27NC_072384.2%27%2C 0%2C 143261986%29,%28%27NC_072385.2%27%2C 0%2C 134313182%29,%28%27NC_072386.2%27%2C 0%2C 128999004%29,%28%27NC_072387.2%27%2C 0%2C 124308952%29,%28%27NC_072388.2%27%2C 0%2C 106409199%29,%28%27NC_072389.2%27%2C 0%2C 107891546%29,%28%27NC_072390.2%27%2C 0%2C 95557242%29,%28%27NC_072391.2%27%2C 0%2C 87425153%29,%28%27NC_072392.2%27%2C 0%2C 101496854%29,%28%27NC_072393.2%27%2C 0%2C 65241172%29,%28%27NC_072394.2%27%2C 0%2C 67026804%29,%28%27NC_072395.2%27%2C 0%2C 59678711%29,%28%27NC_072396.2%27%2C 0%2C 160969493%29,%28%27NC_072397.2%27%2C 0%2C 49419398%29,%28%27NC_085930.1%27%2C 0%2C 209442601%29,%28%27NC_085931.1%27%2C 0%2C 62059721%29
NC_072397.2	Gnomon	gene	11232306	11246258	.	+	.	Dbxref=GeneID:129025821;ID=gene-LOC129025821;Name=LOC129025821;description=RNA-binding motif protein%2C Y chromosome%2C family 1 member F/J-like;gbkey=Gene;gene=LOC129025821;gene_biotype=protein_coding
NC_072397.2	Gnomon	mRNA	11232306	11246256	.	+	.	Dbxref=GeneID:129025821,GenBank:XM_054473387.1;ID=rna-XM_054473387.1;Name=XM_054473387.1;Parent=gene-LOC129025821;gbkey=mRNA;gene=LOC129025821;model_evidence=Supporting evidence includes similarity to: 1 mRNA%2C 2 Proteins%2C 12 long SRA reads;product=RNA-binding motif protein%2C Y chromosome%2C family 1 member F/J-like%2C transcript variant X2;transcript_id=XM_054473387.1
NC_072397.2	Gnomon	exon	11232306	11232509	.	+	.	Dbxref=GeneID:129025821,GenBank:XM_054473387.1;ID=exon-XM_054473387.1-1;Parent=rna-XM_054473387.1;gbkey=mRNA;gene=LOC129025821;product=RNA-binding motif protein%2C Y chromosome%2C family 1 member F/J-like%2C transcript variant X2;transcript_id=XM_054473387.1
NC_072397.2	Gnomon	exon	11234315	11234427	.	+	.	Dbxref=GeneID:129025821,GenBank:XM_054473387.1;ID=exon-XM_054473387.1-2;Parent=rna-XM_054473387.1;gbkey=mRNA;gene=LOC129025821;product=RNA-binding motif protein%2C Y chromosome%2C family 1 member F/J-like%2C transcript variant X2;transcript_id=XM_054473387.1
NC_072397.2	Gnomon	exon	11234890	11234993	.	+	.	Dbxref=GeneID:129025821,GenBank:XM_054473387.1;ID=exon-XM_054473387.1-3;Parent=rna-XM_054473387.1;gbkey=mRNA;gene=LOC129025821;product=RNA-binding motif protein%2C Y chromosome%2C family 1 member F/J-like%2C transcript variant X2;transcript_id=XM_054473387.1
NC_072397.2	Gnomon	exon	11238044	11238221	.	+	.	Dbxref=GeneID:129025821,GenBank:XM_054473387.1;ID=exon-XM_054473387.1-4;Parent=rna-XM_054473387.1;gbkey=mRNA;gene=LOC129025821;product=RNA-binding motif protein%2C Y chromosome%2C family 1 member F/J-like%2C transcript variant X2;transcript_id=XM_054473387.1
NC_072397.2	Gnomon	exon	11240140	11240292	.	+	.	Dbxref=GeneID:129025821,GenBank:XM_054473387.1;ID=exon-XM_054473387.1-5;Parent=rna-XM_054473387.1;gbkey=mRNA;gene=LOC129025821;product=RNA-binding motif protein%2C Y chromosome%2C family 1 member F/J-like%2C transcript variant X2;transcript_id=XM_054473387.1
NC_072397.2	Gnomon	exon	11242292	11242406	.	+	.	Dbxref=GeneID:129025821,GenBank:XM_054473387.1;ID=exon-XM_054473387.1-6;Parent=rna-XM_054473387.1;gbkey=mRNA;gene=LOC129025821;product=RNA-binding motif protein%2C Y chromosome%2C family 1 member F/J-like%2C transcript variant X2;transcript_id=XM_054473387.1
NC_072397.2	Gnomon	exon	11243919	11244029	.	+	.	Dbxref=GeneID:129025821,GenBank:XM_054473387.1;ID=exon-XM_054473387.1-7;Parent=rna-XM_054473387.1;gbkey=mRNA;gene=LOC129025821;product=RNA-binding motif protein%2C Y chromosome%2C family 1 member F/J-like%2C transcript variant X2;transcript_id=XM_054473387.1
NC_072397.2	Gnomon	exon	11244467	11244577	.	+	.	Dbxref=GeneID:129025821,GenBank:XM_054473387.1;ID=exon-XM_054473387.1-8;Parent=rna-XM_054473387.1;gbkey=mRNA;gene=LOC129025821;product=RNA-binding motif protein%2C Y chromosome%2C family 1 member F/J-like%2C transcript variant X2;transcript_id=XM_054473387.1
NC_072397.2	Gnomon	exon	11244970	11245080	.	+	.	Dbxref=GeneID:129025821,GenBank:XM_054473387.1;ID=exon-XM_054473387.1-9;Parent=rna-XM_054473387.1;gbkey=mRNA;gene=LOC129025821;product=RNA-binding motif protein%2C Y chromosome%2C family 1 member F/J-like%2C transcript variant X2;transcript_id=XM_054473387.1
NC_072397.2	Gnomon	exon	11245167	11245255	.	+	.	Dbxref=GeneID:129025821,GenBank:XM_054473387.1;ID=exon-XM_054473387.1-10;Parent=rna-XM_054473387.1;gbkey=mRNA;gene=LOC129025821;product=RNA-binding motif protein%2C Y chromosome%2C family 1 member F/J-like%2C transcript variant X2;transcript_id=XM_054473387.1
NC_072397.2	Gnomon	exon	11245666	11246256	.	+	.	Dbxref=GeneID:129025821,GenBank:XM_054473387.1;ID=exon-XM_054473387.1-11;Parent=rna-XM_054473387.1;gbkey=mRNA;gene=LOC129025821;product=RNA-binding motif protein%2C Y chromosome%2C family 1 member F/J-like%2C transcript variant X2;transcript_id=XM_054473387.1
NC_072397.2	Gnomon	CDS	11234319	11234427	.	+	0	Dbxref=GeneID:129025821,GenBank:XP_054329362.1;ID=cds-XP_054329362.1;Name=XP_054329362.1;Parent=rna-XM_054473387.1;gbkey=CDS;gene=LOC129025821;product=RNA-binding motif protein%2C Y chromosome%2C family 1 member B-like isoform X2;protein_id=XP_054329362.1
NC_072397.2	Gnomon	CDS	11234890	11234993	.	+	2	Dbxref=GeneID:129025821,GenBank:XP_054329362.1;ID=cds-XP_054329362.1;Name=XP_054329362.1;Parent=rna-XM_054473387.1;gbkey=CDS;gene=LOC129025821;product=RNA-binding motif protein%2C Y chromosome%2C family 1 member B-like isoform X2;protein_id=XP_054329362.1
NC_072397.2	Gnomon	CDS	11238044	11238221	.	+	0	Dbxref=GeneID:129025821,GenBank:XP_054329362.1;ID=cds-XP_054329362.1;Name=XP_054329362.1;Parent=rna-XM_054473387.1;gbkey=CDS;gene=LOC129025821;product=RNA-binding motif protein%2C Y chromosome%2C family 1 member B-like isoform X2;protein_id=XP_054329362.1
NC_072397.2	Gnomon	CDS	11240140	11240292	.	+	2	Dbxref=GeneID:129025821,GenBank:XP_054329362.1;ID=cds-XP_054329362.1;Name=XP_054329362.1;Parent=rna-XM_054473387.1;gbkey=CDS;gene=LOC129025821;product=RNA-binding motif protein%2C Y chromosome%2C family 1 member B-like isoform X2;protein_id=XP_054329362.1
NC_072397.2	Gnomon	CDS	11242292	11242406	.	+	2	Dbxref=GeneID:129025821,GenBank:XP_054329362.1;ID=cds-XP_054329362.1;Name=XP_054329362.1;Parent=rna-XM_054473387.1;gbkey=CDS;gene=LOC129025821;product=RNA-binding motif protein%2C Y chromosome%2C family 1 member B-like isoform X2;protein_id=XP_054329362.1
NC_072397.2	Gnomon	CDS	11243919	11244029	.	+	1	Dbxref=GeneID:129025821,GenBank:XP_054329362.1;ID=cds-XP_054329362.1;Name=XP_054329362.1;Parent=rna-XM_054473387.1;gbkey=CDS;gene=LOC129025821;product=RNA-binding motif protein%2C Y chromosome%2C family 1 member B-like isoform X2;protein_id=XP_054329362.1
NC_072397.2	Gnomon	CDS	11244467	11244577	.	+	1	Dbxref=GeneID:129025821,GenBank:XP_054329362.1;ID=cds-XP_054329362.1;Name=XP_054329362.1;Parent=rna-XM_054473387.1;gbkey=CDS;gene=LOC129025821;product=RNA-binding motif protein%2C Y chromosome%2C family 1 member B-like isoform X2;protein_id=XP_054329362.1
NC_072397.2	Gnomon	CDS	11244970	11245080	.	+	1	Dbxref=GeneID:129025821,GenBank:XP_054329362.1;ID=cds-XP_054329362.1;Name=XP_054329362.1;Parent=rna-XM_054473387.1;gbkey=CDS;gene=LOC129025821;product=RNA-binding motif protein%2C Y chromosome%2C family 1 member B-like isoform X2;protein_id=XP_054329362.1
NC_072397.2	Gnomon	CDS	11245167	11245255	.	+	1	Dbxref=GeneID:129025821,GenBank:XP_054329362.1;ID=cds-XP_054329362.1;Name=XP_054329362.1;Parent=rna-XM_054473387.1;gbkey=CDS;gene=LOC129025821;product=RNA-binding motif protein%2C Y chromosome%2C family 1 member B-like isoform X2;protein_id=XP_054329362.1
NC_072397.2	Gnomon	CDS	11245666	11245967	.	+	2	Dbxref=GeneID:129025821,GenBank:XP_054329362.1;ID=cds-XP_054329362.1;Name=XP_054329362.1;Parent=rna-XM_054473387.1;gbkey=CDS;gene=LOC129025821;product=RNA-binding motif protein%2C Y chromosome%2C family 1 member B-like isoform X2;protein_id=XP_054329362.1
NC_072397.2	Gnomon	gene	11307677	11321614	.	-	.	Dbxref=GeneID:129025833;ID=gene-LOC129025833;Name=LOC129025833;description=RNA-binding motif protein%2C Y chromosome%2C family 1 member F/J-like;gbkey=Gene;gene=LOC129025833;gene_biotype=protein_coding
NC_072397.2	Gnomon	mRNA	11307677	11321614	.	-	.	Dbxref=GeneID:129025833,GenBank:XM_054473401.1;ID=rna-XM_054473401.1;Name=XM_054473401.1;Parent=gene-LOC129025833;gbkey=mRNA;gene=LOC129025833;model_evidence=Supporting evidence includes similarity to: 18 Proteins%2C 9 long SRA reads;product=RNA-binding motif protein%2C Y chromosome%2C family 1 member F/J-like%2C transcript variant X1;transcript_id=XM_054473401.1
NC_072397.2	Gnomon	exon	11321425	11321614	.	-	.	Dbxref=GeneID:129025833,GenBank:XM_054473401.1;ID=exon-XM_054473401.1-1;Parent=rna-XM_054473401.1;gbkey=mRNA;gene=LOC129025833;product=RNA-binding motif protein%2C Y chromosome%2C family 1 member F/J-like%2C transcript variant X1;transcript_id=XM_054473401.1
NC_072397.2	Gnomon	exon	11319507	11319619	.	-	.	Dbxref=GeneID:129025833,GenBank:XM_054473401.1;ID=exon-XM_054473401.1-2;Parent=rna-XM_054473401.1;gbkey=mRNA;gene=LOC129025833;product=RNA-binding motif protein%2C Y chromosome%2C family 1 member F/J-like%2C transcript variant X1;transcript_id=XM_054473401.1
NC_072397.2	Gnomon	exon	11318941	11319044	.	-	.	Dbxref=GeneID:129025833,GenBank:XM_054473401.1;ID=exon-XM_054473401.1-3;Parent=rna-XM_054473401.1;gbkey=mRNA;gene=LOC129025833;product=RNA-binding motif protein%2C Y chromosome%2C family 1 member F/J-like%2C transcript variant X1;transcript_id=XM_054473401.1
NC_072397.2	Gnomon	exon	11315713	11315890	.	-	.	Dbxref=GeneID:129025833,GenBank:XM_054473401.1;ID=exon-XM_054473401.1-4;Parent=rna-XM_054473401.1;gbkey=mRNA;gene=LOC129025833;product=RNA-binding motif protein%2C Y chromosome%2C family 1 member F/J-like%2C transcript variant X1;transcript_id=XM_054473401.1
NC_072397.2	Gnomon	exon	11313642	11313794	.	-	.	Dbxref=GeneID:129025833,GenBank:XM_054473401.1;ID=exon-XM_054473401.1-5;Parent=rna-XM_054473401.1;gbkey=mRNA;gene=LOC129025833;product=RNA-binding motif protein%2C Y chromosome%2C family 1 member F/J-like%2C transcript variant X1;transcript_id=XM_054473401.1
NC_072397.2	Gnomon	exon	11311528	11311642	.	-	.	Dbxref=GeneID:129025833,GenBank:XM_054473401.1;ID=exon-XM_054473401.1-6;Parent=rna-XM_054473401.1;gbkey=mRNA;gene=LOC129025833;product=RNA-binding motif protein%2C Y chromosome%2C family 1 member F/J-like%2C transcript variant X1;transcript_id=XM_054473401.1
NC_072397.2	Gnomon	exon	11310460	11310570	.	-	.	Dbxref=GeneID:129025833,GenBank:XM_054473401.1;ID=exon-XM_054473401.1-7;Parent=rna-XM_054473401.1;gbkey=mRNA;gene=LOC129025833;product=RNA-binding motif protein%2C Y chromosome%2C family 1 member F/J-like%2C transcript variant X1;transcript_id=XM_054473401.1
NC_072397.2	Gnomon	exon	11309905	11310015	.	-	.	Dbxref=GeneID:129025833,GenBank:XM_054473401.1;ID=exon-XM_054473401.1-8;Parent=rna-XM_054473401.1;gbkey=mRNA;gene=LOC129025833;product=RNA-binding motif protein%2C Y chromosome%2C family 1 member F/J-like%2C transcript variant X1;transcript_id=XM_054473401.1
NC_072397.2	Gnomon	exon	11309357	11309467	.	-	.	Dbxref=GeneID:129025833,GenBank:XM_054473401.1;ID=exon-XM_054473401.1-9;Parent=rna-XM_054473401.1;gbkey=mRNA;gene=LOC129025833;product=RNA-binding motif protein%2C Y chromosome%2C family 1 member F/J-like%2C transcript variant X1;transcript_id=XM_054473401.1
NC_072397.2	Gnomon	exon	11308854	11308964	.	-	.	Dbxref=GeneID:129025833,GenBank:XM_054473401.1;ID=exon-XM_054473401.1-10;Parent=rna-XM_054473401.1;gbkey=mRNA;gene=LOC129025833;product=RNA-binding motif protein%2C Y chromosome%2C family 1 member F/J-like%2C transcript variant X1;transcript_id=XM_054473401.1
NC_072397.2	Gnomon	exon	11308678	11308766	.	-	.	Dbxref=GeneID:129025833,GenBank:XM_054473401.1;ID=exon-XM_054473401.1-11;Parent=rna-XM_054473401.1;gbkey=mRNA;gene=LOC129025833;product=RNA-binding motif protein%2C Y chromosome%2C family 1 member F/J-like%2C transcript variant X1;transcript_id=XM_054473401.1
NC_072397.2	Gnomon	exon	11307677	11308267	.	-	.	Dbxref=GeneID:129025833,GenBank:XM_054473401.1;ID=exon-XM_054473401.1-12;Parent=rna-XM_054473401.1;gbkey=mRNA;gene=LOC129025833;product=RNA-binding motif protein%2C Y chromosome%2C family 1 member F/J-like%2C transcript variant X1;transcript_id=XM_054473401.1
NC_072397.2	Gnomon	CDS	11319507	11319615	.	-	0	Dbxref=GeneID:129025833,GenBank:XP_054329376.1;ID=cds-XP_054329376.1;Name=XP_054329376.1;Parent=rna-XM_054473401.1;gbkey=CDS;gene=LOC129025833;product=RNA-binding motif protein%2C Y chromosome%2C family 1 member F/J-like isoform X1;protein_id=XP_054329376.1
NC_072397.2	Gnomon	CDS	11318941	11319044	.	-	2	Dbxref=GeneID:129025833,GenBank:XP_054329376.1;ID=cds-XP_054329376.1;Name=XP_054329376.1;Parent=rna-XM_054473401.1;gbkey=CDS;gene=LOC129025833;product=RNA-binding motif protein%2C Y chromosome%2C family 1 member F/J-like isoform X1;protein_id=XP_054329376.1
NC_072397.2	Gnomon	CDS	11315713	11315890	.	-	0	Dbxref=GeneID:129025833,GenBank:XP_054329376.1;ID=cds-XP_054329376.1;Name=XP_054329376.1;Parent=rna-XM_054473401.1;gbkey=CDS;gene=LOC129025833;product=RNA-binding motif protein%2C Y chromosome%2C family 1 member F/J-like isoform X1;protein_id=XP_054329376.1
NC_072397.2	Gnomon	CDS	11313642	11313794	.	-	2	Dbxref=GeneID:129025833,GenBank:XP_054329376.1;ID=cds-XP_054329376.1;Name=XP_054329376.1;Parent=rna-XM_054473401.1;gbkey=CDS;gene=LOC129025833;product=RNA-binding motif protein%2C Y chromosome%2C family 1 member F/J-like isoform X1;protein_id=XP_054329376.1
NC_072397.2	Gnomon	CDS	11311528	11311642	.	-	2	Dbxref=GeneID:129025833,GenBank:XP_054329376.1;ID=cds-XP_054329376.1;Name=XP_054329376.1;Parent=rna-XM_054473401.1;gbkey=CDS;gene=LOC129025833;product=RNA-binding motif protein%2C Y chromosome%2C family 1 member F/J-like isoform X1;protein_id=XP_054329376.1
NC_072397.2	Gnomon	CDS	11310460	11310570	.	-	1	Dbxref=GeneID:129025833,GenBank:XP_054329376.1;ID=cds-XP_054329376.1;Name=XP_054329376.1;Parent=rna-XM_054473401.1;gbkey=CDS;gene=LOC129025833;product=RNA-binding motif protein%2C Y chromosome%2C family 1 member F/J-like isoform X1;protein_id=XP_054329376.1
NC_072397.2	Gnomon	CDS	11309905	11310015	.	-	1	Dbxref=GeneID:129025833,GenBank:XP_054329376.1;ID=cds-XP_054329376.1;Name=XP_054329376.1;Parent=rna-XM_054473401.1;gbkey=CDS;gene=LOC129025833;product=RNA-binding motif protein%2C Y chromosome%2C family 1 member F/J-like isoform X1;protein_id=XP_054329376.1
NC_072397.2	Gnomon	CDS	11309357	11309467	.	-	1	Dbxref=GeneID:129025833,GenBank:XP_054329376.1;ID=cds-XP_054329376.1;Name=XP_054329376.1;Parent=rna-XM_054473401.1;gbkey=CDS;gene=LOC129025833;product=RNA-binding motif protein%2C Y chromosome%2C family 1 member F/J-like isoform X1;protein_id=XP_054329376.1
NC_072397.2	Gnomon	CDS	11308854	11308964	.	-	1	Dbxref=GeneID:129025833,GenBank:XP_054329376.1;ID=cds-XP_054329376.1;Name=XP_054329376.1;Parent=rna-XM_054473401.1;gbkey=CDS;gene=LOC129025833;product=RNA-binding motif protein%2C Y chromosome%2C family 1 member F/J-like isoform X1;protein_id=XP_054329376.1
NC_072397.2	Gnomon	CDS	11308678	11308766	.	-	1	Dbxref=GeneID:129025833,GenBank:XP_054329376.1;ID=cds-XP_054329376.1;Name=XP_054329376.1;Parent=rna-XM_054473401.1;gbkey=CDS;gene=LOC129025833;product=RNA-binding motif protein%2C Y chromosome%2C family 1 member F/J-like isoform X1;protein_id=XP_054329376.1
NC_072397.2	Gnomon	CDS	11307966	11308267	.	-	2	Dbxref=GeneID:129025833,GenBank:XP_054329376.1;ID=cds-XP_054329376.1;Name=XP_054329376.1;Parent=rna-XM_054473401.1;gbkey=CDS;gene=LOC129025833;product=RNA-binding motif protein%2C Y chromosome%2C family 1 member F/J-like isoform X1;protein_id=XP_054329376.1
NC_072397.2	Gnomon	gene	15614148	15626567	.	-	.	Dbxref=GeneID:129025867;ID=gene-LOC129025867;Name=LOC129025867;description=RNA-binding motif protein%2C X chromosome-like;gbkey=Gene;gene=LOC129025867;gene_biotype=protein_coding
NC_072397.2	Gnomon	mRNA	15614148	15625737	.	-	.	Dbxref=GeneID:129025867,GenBank:XM_054473432.2;ID=rna-XM_054473432.2;Name=XM_054473432.2;Parent=gene-LOC129025867;experiment=COORDINATES: polyA evidence %5BECO:0006239%5D;gbkey=mRNA;gene=LOC129025867;model_evidence=Supporting evidence includes similarity to: 1 Protein%2C 8 long SRA reads;product=RNA-binding motif protein%2C X chromosome-like%2C transcript variant X2;transcript_id=XM_054473432.2
NC_072397.2	Gnomon	exon	15625595	15625737	.	-	.	Dbxref=GeneID:129025867,GenBank:XM_054473432.2;ID=exon-XM_054473432.2-1;Parent=rna-XM_054473432.2;experiment=COORDINATES: polyA evidence %5BECO:0006239%5D;gbkey=mRNA;gene=LOC129025867;product=RNA-binding motif protein%2C X chromosome-like%2C transcript variant X2;transcript_id=XM_054473432.2
NC_072397.2	Gnomon	exon	15625208	15625279	.	-	.	Dbxref=GeneID:129025867,GenBank:XM_054473432.2;ID=exon-XM_054473432.2-2;Parent=rna-XM_054473432.2;experiment=COORDINATES: polyA evidence %5BECO:0006239%5D;gbkey=mRNA;gene=LOC129025867;product=RNA-binding motif protein%2C X chromosome-like%2C transcript variant X2;transcript_id=XM_054473432.2
NC_072397.2	Gnomon	exon	15624244	15624356	.	-	.	Dbxref=GeneID:129025867,GenBank:XM_054473432.2;ID=exon-XM_054473432.2-3;Parent=rna-XM_054473432.2;experiment=COORDINATES: polyA evidence %5BECO:0006239%5D;gbkey=mRNA;gene=LOC129025867;product=RNA-binding motif protein%2C X chromosome-like%2C transcript variant X2;transcript_id=XM_054473432.2
NC_072397.2	Gnomon	exon	15623726	15623829	.	-	.	Dbxref=GeneID:129025867,GenBank:XM_054473432.2;ID=exon-XM_054473432.2-4;Parent=rna-XM_054473432.2;experiment=COORDINATES: polyA evidence %5BECO:0006239%5D;gbkey=mRNA;gene=LOC129025867;product=RNA-binding motif protein%2C X chromosome-like%2C transcript variant X2;transcript_id=XM_054473432.2
NC_072397.2	Gnomon	exon	15621114	15621291	.	-	.	Dbxref=GeneID:129025867,GenBank:XM_054473432.2;ID=exon-XM_054473432.2-5;Parent=rna-XM_054473432.2;experiment=COORDINATES: polyA evidence %5BECO:0006239%5D;gbkey=mRNA;gene=LOC129025867;product=RNA-binding motif protein%2C X chromosome-like%2C transcript variant X2;transcript_id=XM_054473432.2
NC_072397.2	Gnomon	exon	15618430	15618582	.	-	.	Dbxref=GeneID:129025867,GenBank:XM_054473432.2;ID=exon-XM_054473432.2-6;Parent=rna-XM_054473432.2;experiment=COORDINATES: polyA evidence %5BECO:0006239%5D;gbkey=mRNA;gene=LOC129025867;product=RNA-binding motif protein%2C X chromosome-like%2C transcript variant X2;transcript_id=XM_054473432.2
NC_072397.2	Gnomon	exon	15616319	15616433	.	-	.	Dbxref=GeneID:129025867,GenBank:XM_054473432.2;ID=exon-XM_054473432.2-7;Parent=rna-XM_054473432.2;experiment=COORDINATES: polyA evidence %5BECO:0006239%5D;gbkey=mRNA;gene=LOC129025867;product=RNA-binding motif protein%2C X chromosome-like%2C transcript variant X2;transcript_id=XM_054473432.2
NC_072397.2	Gnomon	exon	15615300	15615413	.	-	.	Dbxref=GeneID:129025867,GenBank:XM_054473432.2;ID=exon-XM_054473432.2-8;Parent=rna-XM_054473432.2;experiment=COORDINATES: polyA evidence %5BECO:0006239%5D;gbkey=mRNA;gene=LOC129025867;product=RNA-binding motif protein%2C X chromosome-like%2C transcript variant X2;transcript_id=XM_054473432.2
NC_072397.2	Gnomon	exon	15615105	15615193	.	-	.	Dbxref=GeneID:129025867,GenBank:XM_054473432.2;ID=exon-XM_054473432.2-9;Parent=rna-XM_054473432.2;experiment=COORDINATES: polyA evidence %5BECO:0006239%5D;gbkey=mRNA;gene=LOC129025867;product=RNA-binding motif protein%2C X chromosome-like%2C transcript variant X2;transcript_id=XM_054473432.2
NC_072397.2	Gnomon	exon	15614148	15614698	.	-	.	Dbxref=GeneID:129025867,GenBank:XM_054473432.2;ID=exon-XM_054473432.2-10;Parent=rna-XM_054473432.2;experiment=COORDINATES: polyA evidence %5BECO:0006239%5D;gbkey=mRNA;gene=LOC129025867;product=RNA-binding motif protein%2C X chromosome-like%2C transcript variant X2;transcript_id=XM_054473432.2
NC_072397.2	Gnomon	CDS	15624244	15624352	.	-	0	Dbxref=GeneID:129025867,GenBank:XP_054329407.1;ID=cds-XP_054329407.1;Name=XP_054329407.1;Parent=rna-XM_054473432.2;gbkey=CDS;gene=LOC129025867;product=RNA-binding motif protein%2C X chromosome-like;protein_id=XP_054329407.1
NC_072397.2	Gnomon	CDS	15623726	15623829	.	-	2	Dbxref=GeneID:129025867,GenBank:XP_054329407.1;ID=cds-XP_054329407.1;Name=XP_054329407.1;Parent=rna-XM_054473432.2;gbkey=CDS;gene=LOC129025867;product=RNA-binding motif protein%2C X chromosome-like;protein_id=XP_054329407.1
NC_072397.2	Gnomon	CDS	15621114	15621291	.	-	0	Dbxref=GeneID:129025867,GenBank:XP_054329407.1;ID=cds-XP_054329407.1;Name=XP_054329407.1;Parent=rna-XM_054473432.2;gbkey=CDS;gene=LOC129025867;product=RNA-binding motif protein%2C X chromosome-like;protein_id=XP_054329407.1
NC_072397.2	Gnomon	CDS	15618430	15618582	.	-	2	Dbxref=GeneID:129025867,GenBank:XP_054329407.1;ID=cds-XP_054329407.1;Name=XP_054329407.1;Parent=rna-XM_054473432.2;gbkey=CDS;gene=LOC129025867;product=RNA-binding motif protein%2C X chromosome-like;protein_id=XP_054329407.1
NC_072397.2	Gnomon	CDS	15616319	15616433	.	-	2	Dbxref=GeneID:129025867,GenBank:XP_054329407.1;ID=cds-XP_054329407.1;Name=XP_054329407.1;Parent=rna-XM_054473432.2;gbkey=CDS;gene=LOC129025867;product=RNA-binding motif protein%2C X chromosome-like;protein_id=XP_054329407.1
NC_072397.2	Gnomon	CDS	15615300	15615413	.	-	1	Dbxref=GeneID:129025867,GenBank:XP_054329407.1;ID=cds-XP_054329407.1;Name=XP_054329407.1;Parent=rna-XM_054473432.2;gbkey=CDS;gene=LOC129025867;product=RNA-binding motif protein%2C X chromosome-like;protein_id=XP_054329407.1
NC_072397.2	Gnomon	CDS	15615105	15615193	.	-	1	Dbxref=GeneID:129025867,GenBank:XP_054329407.1;ID=cds-XP_054329407.1;Name=XP_054329407.1;Parent=rna-XM_054473432.2;gbkey=CDS;gene=LOC129025867;product=RNA-binding motif protein%2C X chromosome-like;protein_id=XP_054329407.1
NC_072397.2	Gnomon	CDS	15614427	15614698	.	-	2	Dbxref=GeneID:129025867,GenBank:XP_054329407.1;ID=cds-XP_054329407.1;Name=XP_054329407.1;Parent=rna-XM_054473432.2;gbkey=CDS;gene=LOC129025867;product=RNA-binding motif protein%2C X chromosome-like;protein_id=XP_054329407.1
NC_072397.2	Gnomon	gene	15663236	15675694	.	-	.	Dbxref=GeneID:129025866;ID=gene-LOC129025866;Name=LOC129025866;description=RNA-binding motif protein%2C X chromosome-like;gbkey=Gene;gene=LOC129025866;gene_biotype=protein_coding
NC_072397.2	Gnomon	mRNA	15663236	15674883	.	-	.	Dbxref=GeneID:129025866,GenBank:XM_054473430.2;ID=rna-XM_054473430.2;Name=XM_054473430.2;Parent=gene-LOC129025866;experiment=COORDINATES: polyA evidence %5BECO:0006239%5D;gbkey=mRNA;gene=LOC129025866;model_evidence=Supporting evidence includes similarity to: 7 long SRA reads;product=RNA-binding motif protein%2C X chromosome-like%2C transcript variant X2;transcript_id=XM_054473430.2
NC_072397.2	Gnomon	exon	15674741	15674883	.	-	.	Dbxref=GeneID:129025866,GenBank:XM_054473430.2;ID=exon-XM_054473430.2-1;Parent=rna-XM_054473430.2;experiment=COORDINATES: polyA evidence %5BECO:0006239%5D;gbkey=mRNA;gene=LOC129025866;product=RNA-binding motif protein%2C X chromosome-like%2C transcript variant X2;transcript_id=XM_054473430.2
NC_072397.2	Gnomon	exon	15674354	15674425	.	-	.	Dbxref=GeneID:129025866,GenBank:XM_054473430.2;ID=exon-XM_054473430.2-2;Parent=rna-XM_054473430.2;experiment=COORDINATES: polyA evidence %5BECO:0006239%5D;gbkey=mRNA;gene=LOC129025866;product=RNA-binding motif protein%2C X chromosome-like%2C transcript variant X2;transcript_id=XM_054473430.2
NC_072397.2	Gnomon	exon	15673390	15673502	.	-	.	Dbxref=GeneID:129025866,GenBank:XM_054473430.2;ID=exon-XM_054473430.2-3;Parent=rna-XM_054473430.2;experiment=COORDINATES: polyA evidence %5BECO:0006239%5D;gbkey=mRNA;gene=LOC129025866;product=RNA-binding motif protein%2C X chromosome-like%2C transcript variant X2;transcript_id=XM_054473430.2
NC_072397.2	Gnomon	exon	15672872	15672975	.	-	.	Dbxref=GeneID:129025866,GenBank:XM_054473430.2;ID=exon-XM_054473430.2-4;Parent=rna-XM_054473430.2;experiment=COORDINATES: polyA evidence %5BECO:0006239%5D;gbkey=mRNA;gene=LOC129025866;product=RNA-binding motif protein%2C X chromosome-like%2C transcript variant X2;transcript_id=XM_054473430.2
NC_072397.2	Gnomon	exon	15670260	15670437	.	-	.	Dbxref=GeneID:129025866,GenBank:XM_054473430.2;ID=exon-XM_054473430.2-5;Parent=rna-XM_054473430.2;experiment=COORDINATES: polyA evidence %5BECO:0006239%5D;gbkey=mRNA;gene=LOC129025866;product=RNA-binding motif protein%2C X chromosome-like%2C transcript variant X2;transcript_id=XM_054473430.2
NC_072397.2	Gnomon	exon	15667518	15667670	.	-	.	Dbxref=GeneID:129025866,GenBank:XM_054473430.2;ID=exon-XM_054473430.2-6;Parent=rna-XM_054473430.2;experiment=COORDINATES: polyA evidence %5BECO:0006239%5D;gbkey=mRNA;gene=LOC129025866;product=RNA-binding motif protein%2C X chromosome-like%2C transcript variant X2;transcript_id=XM_054473430.2
NC_072397.2	Gnomon	exon	15665407	15665521	.	-	.	Dbxref=GeneID:129025866,GenBank:XM_054473430.2;ID=exon-XM_054473430.2-7;Parent=rna-XM_054473430.2;experiment=COORDINATES: polyA evidence %5BECO:0006239%5D;gbkey=mRNA;gene=LOC129025866;product=RNA-binding motif protein%2C X chromosome-like%2C transcript variant X2;transcript_id=XM_054473430.2
NC_072397.2	Gnomon	exon	15664388	15664501	.	-	.	Dbxref=GeneID:129025866,GenBank:XM_054473430.2;ID=exon-XM_054473430.2-8;Parent=rna-XM_054473430.2;experiment=COORDINATES: polyA evidence %5BECO:0006239%5D;gbkey=mRNA;gene=LOC129025866;product=RNA-binding motif protein%2C X chromosome-like%2C transcript variant X2;transcript_id=XM_054473430.2
NC_072397.2	Gnomon	exon	15664193	15664281	.	-	.	Dbxref=GeneID:129025866,GenBank:XM_054473430.2;ID=exon-XM_054473430.2-9;Parent=rna-XM_054473430.2;experiment=COORDINATES: polyA evidence %5BECO:0006239%5D;gbkey=mRNA;gene=LOC129025866;product=RNA-binding motif protein%2C X chromosome-like%2C transcript variant X2;transcript_id=XM_054473430.2
NC_072397.2	Gnomon	exon	15663236	15663786	.	-	.	Dbxref=GeneID:129025866,GenBank:XM_054473430.2;ID=exon-XM_054473430.2-10;Parent=rna-XM_054473430.2;experiment=COORDINATES: polyA evidence %5BECO:0006239%5D;gbkey=mRNA;gene=LOC129025866;product=RNA-binding motif protein%2C X chromosome-like%2C transcript variant X2;transcript_id=XM_054473430.2
NC_072397.2	Gnomon	CDS	15673390	15673498	.	-	0	Dbxref=GeneID:129025866,GenBank:XP_054329405.1;ID=cds-XP_054329405.1;Name=XP_054329405.1;Parent=rna-XM_054473430.2;gbkey=CDS;gene=LOC129025866;product=RNA-binding motif protein%2C X chromosome-like;protein_id=XP_054329405.1
NC_072397.2	Gnomon	CDS	15672872	15672975	.	-	2	Dbxref=GeneID:129025866,GenBank:XP_054329405.1;ID=cds-XP_054329405.1;Name=XP_054329405.1;Parent=rna-XM_054473430.2;gbkey=CDS;gene=LOC129025866;product=RNA-binding motif protein%2C X chromosome-like;protein_id=XP_054329405.1
NC_072397.2	Gnomon	CDS	15670260	15670437	.	-	0	Dbxref=GeneID:129025866,GenBank:XP_054329405.1;ID=cds-XP_054329405.1;Name=XP_054329405.1;Parent=rna-XM_054473430.2;gbkey=CDS;gene=LOC129025866;product=RNA-binding motif protein%2C X chromosome-like;protein_id=XP_054329405.1
NC_072397.2	Gnomon	CDS	15667518	15667670	.	-	2	Dbxref=GeneID:129025866,GenBank:XP_054329405.1;ID=cds-XP_054329405.1;Name=XP_054329405.1;Parent=rna-XM_054473430.2;gbkey=CDS;gene=LOC129025866;product=RNA-binding motif protein%2C X chromosome-like;protein_id=XP_054329405.1
NC_072397.2	Gnomon	CDS	15665407	15665521	.	-	2	Dbxref=GeneID:129025866,GenBank:XP_054329405.1;ID=cds-XP_054329405.1;Name=XP_054329405.1;Parent=rna-XM_054473430.2;gbkey=CDS;gene=LOC129025866;product=RNA-binding motif protein%2C X chromosome-like;protein_id=XP_054329405.1
NC_072397.2	Gnomon	CDS	15664388	15664501	.	-	1	Dbxref=GeneID:129025866,GenBank:XP_054329405.1;ID=cds-XP_054329405.1;Name=XP_054329405.1;Parent=rna-XM_054473430.2;gbkey=CDS;gene=LOC129025866;product=RNA-binding motif protein%2C X chromosome-like;protein_id=XP_054329405.1
NC_072397.2	Gnomon	CDS	15664193	15664281	.	-	1	Dbxref=GeneID:129025866,GenBank:XP_054329405.1;ID=cds-XP_054329405.1;Name=XP_054329405.1;Parent=rna-XM_054473430.2;gbkey=CDS;gene=LOC129025866;product=RNA-binding motif protein%2C X chromosome-like;protein_id=XP_054329405.1
NC_072397.2	Gnomon	CDS	15663515	15663786	.	-	2	Dbxref=GeneID:129025866,GenBank:XP_054329405.1;ID=cds-XP_054329405.1;Name=XP_054329405.1;Parent=rna-XM_054473430.2;gbkey=CDS;gene=LOC129025866;product=RNA-binding motif protein%2C X chromosome-like;protein_id=XP_054329405.1
NC_072397.2	Gnomon	pseudogene	15712776	15724850	.	-	.	ID=gene-LOC129025868;Dbxref=GeneID:129025868;Name=LOC129025868;description=RNA-binding motif protein%2C Y chromosome%2C family 1 member B-like;gbkey=Gene;gene=LOC129025868;gene_biotype=pseudogene;pseudo=true
NC_072397.2	Gnomon	exon	15712776	15712951	.	-	.	ID=id-LOC129025868;Parent=gene-LOC129025868;Dbxref=GeneID:129025868;gbkey=exon;gene=LOC129025868;model_evidence=Supporting evidence includes similarity to: 2 Proteins;pseudo=true
NC_072397.2	Gnomon	exon	15713358	15713446	.	-	.	ID=id-LOC129025868-2;Parent=gene-LOC129025868;Dbxref=GeneID:129025868;gbkey=exon;gene=LOC129025868;model_evidence=Supporting evidence includes similarity to: 2 Proteins;pseudo=true
NC_072397.2	Gnomon	exon	15714572	15714686	.	-	.	ID=id-LOC129025868-3;Parent=gene-LOC129025868;Dbxref=GeneID:129025868;gbkey=exon;gene=LOC129025868;model_evidence=Supporting evidence includes similarity to: 2 Proteins;pseudo=true
NC_072397.2	Gnomon	exon	15716683	15716835	.	-	.	ID=id-LOC129025868-4;Parent=gene-LOC129025868;Dbxref=GeneID:129025868;gbkey=exon;gene=LOC129025868;model_evidence=Supporting evidence includes similarity to: 2 Proteins;pseudo=true
NC_072397.2	Gnomon	exon	15719425	15719602	.	-	.	ID=id-LOC129025868-5;Parent=gene-LOC129025868;Dbxref=GeneID:129025868;gbkey=exon;gene=LOC129025868;model_evidence=Supporting evidence includes similarity to: 2 Proteins;pseudo=true
NC_072397.2	Gnomon	exon	15722036	15722139	.	-	.	ID=id-LOC129025868-6;Parent=gene-LOC129025868;Dbxref=GeneID:129025868;gbkey=exon;gene=LOC129025868;model_evidence=Supporting evidence includes similarity to: 2 Proteins;pseudo=true
NC_072397.2	Gnomon	exon	15722554	15722666	.	-	.	ID=id-LOC129025868-7;Parent=gene-LOC129025868;Dbxref=GeneID:129025868;gbkey=exon;gene=LOC129025868;model_evidence=Supporting evidence includes similarity to: 2 Proteins;pseudo=true
NC_072397.2	Gnomon	exon	15724720	15724850	.	-	.	ID=id-LOC129025868-8;Parent=gene-LOC129025868;Dbxref=GeneID:129025868;gbkey=exon;gene=LOC129025868;model_evidence=Supporting evidence includes similarity to: 2 Proteins;pseudo=true
NC_072397.2	Gnomon	pseudogene	15860241	15872315	.	-	.	ID=gene-LOC129025936;Dbxref=GeneID:129025936;Name=LOC129025936;description=RNA-binding motif protein%2C Y chromosome%2C family 1 member B-like;gbkey=Gene;gene=LOC129025936;gene_biotype=pseudogene;pseudo=true
NC_072397.2	Gnomon	exon	15860241	15860416	.	-	.	ID=id-LOC129025936;Parent=gene-LOC129025936;Dbxref=GeneID:129025936;gbkey=exon;gene=LOC129025936;model_evidence=Supporting evidence includes similarity to: 2 Proteins;pseudo=true
NC_072397.2	Gnomon	exon	15860823	15860911	.	-	.	ID=id-LOC129025936-2;Parent=gene-LOC129025936;Dbxref=GeneID:129025936;gbkey=exon;gene=LOC129025936;model_evidence=Supporting evidence includes similarity to: 2 Proteins;pseudo=true
NC_072397.2	Gnomon	exon	15862037	15862151	.	-	.	ID=id-LOC129025936-3;Parent=gene-LOC129025936;Dbxref=GeneID:129025936;gbkey=exon;gene=LOC129025936;model_evidence=Supporting evidence includes similarity to: 2 Proteins;pseudo=true
NC_072397.2	Gnomon	exon	15864148	15864300	.	-	.	ID=id-LOC129025936-4;Parent=gene-LOC129025936;Dbxref=GeneID:129025936;gbkey=exon;gene=LOC129025936;model_evidence=Supporting evidence includes similarity to: 2 Proteins;pseudo=true
NC_072397.2	Gnomon	exon	15866890	15867067	.	-	.	ID=id-LOC129025936-5;Parent=gene-LOC129025936;Dbxref=GeneID:129025936;gbkey=exon;gene=LOC129025936;model_evidence=Supporting evidence includes similarity to: 2 Proteins;pseudo=true
NC_072397.2	Gnomon	exon	15869501	15869604	.	-	.	ID=id-LOC129025936-6;Parent=gene-LOC129025936;Dbxref=GeneID:129025936;gbkey=exon;gene=LOC129025936;model_evidence=Supporting evidence includes similarity to: 2 Proteins;pseudo=true
NC_072397.2	Gnomon	exon	15870019	15870131	.	-	.	ID=id-LOC129025936-7;Parent=gene-LOC129025936;Dbxref=GeneID:129025936;gbkey=exon;gene=LOC129025936;model_evidence=Supporting evidence includes similarity to: 2 Proteins;pseudo=true
NC_072397.2	Gnomon	exon	15872185	15872315	.	-	.	ID=id-LOC129025936-8;Parent=gene-LOC129025936;Dbxref=GeneID:129025936;gbkey=exon;gene=LOC129025936;model_evidence=Supporting evidence includes similarity to: 2 Proteins;pseudo=true
NC_072397.2	Gnomon	gene	15761558	15774003	.	-	.	Dbxref=GeneID:129025850;ID=gene-LOC129025850;Name=LOC129025850;description=RNA-binding motif protein%2C X chromosome-like;gbkey=Gene;gene=LOC129025850;gene_biotype=protein_coding
NC_072397.2	Gnomon	mRNA	15761558	15774003	.	-	.	Dbxref=GeneID:129025850,GenBank:XM_054473410.2;ID=rna-XM_054473410.2;Name=XM_054473410.2;Parent=gene-LOC129025850;experiment=COORDINATES: polyA evidence %5BECO:0006239%5D;gbkey=mRNA;gene=LOC129025850;model_evidence=Supporting evidence includes similarity to: 26 Proteins%2C 4 long SRA reads;product=RNA-binding motif protein%2C X chromosome-like%2C transcript variant X1;transcript_id=XM_054473410.2
NC_072397.2	Gnomon	exon	15773873	15774003	.	-	.	Dbxref=GeneID:129025850,GenBank:XM_054473410.2;ID=exon-XM_054473410.2-1;Parent=rna-XM_054473410.2;experiment=COORDINATES: polyA evidence %5BECO:0006239%5D;gbkey=mRNA;gene=LOC129025850;product=RNA-binding motif protein%2C X chromosome-like%2C transcript variant X1;transcript_id=XM_054473410.2
NC_072397.2	Gnomon	exon	15771707	15771819	.	-	.	Dbxref=GeneID:129025850,GenBank:XM_054473410.2;ID=exon-XM_054473410.2-2;Parent=rna-XM_054473410.2;experiment=COORDINATES: polyA evidence %5BECO:0006239%5D;gbkey=mRNA;gene=LOC129025850;product=RNA-binding motif protein%2C X chromosome-like%2C transcript variant X1;transcript_id=XM_054473410.2
NC_072397.2	Gnomon	exon	15771190	15771293	.	-	.	Dbxref=GeneID:129025850,GenBank:XM_054473410.2;ID=exon-XM_054473410.2-3;Parent=rna-XM_054473410.2;experiment=COORDINATES: polyA evidence %5BECO:0006239%5D;gbkey=mRNA;gene=LOC129025850;product=RNA-binding motif protein%2C X chromosome-like%2C transcript variant X1;transcript_id=XM_054473410.2
NC_072397.2	Gnomon	exon	15768578	15768755	.	-	.	Dbxref=GeneID:129025850,GenBank:XM_054473410.2;ID=exon-XM_054473410.2-4;Parent=rna-XM_054473410.2;experiment=COORDINATES: polyA evidence %5BECO:0006239%5D;gbkey=mRNA;gene=LOC129025850;product=RNA-binding motif protein%2C X chromosome-like%2C transcript variant X1;transcript_id=XM_054473410.2
NC_072397.2	Gnomon	exon	15765836	15765988	.	-	.	Dbxref=GeneID:129025850,GenBank:XM_054473410.2;ID=exon-XM_054473410.2-5;Parent=rna-XM_054473410.2;experiment=COORDINATES: polyA evidence %5BECO:0006239%5D;gbkey=mRNA;gene=LOC129025850;product=RNA-binding motif protein%2C X chromosome-like%2C transcript variant X1;transcript_id=XM_054473410.2
NC_072397.2	Gnomon	exon	15763725	15763839	.	-	.	Dbxref=GeneID:129025850,GenBank:XM_054473410.2;ID=exon-XM_054473410.2-6;Parent=rna-XM_054473410.2;experiment=COORDINATES: polyA evidence %5BECO:0006239%5D;gbkey=mRNA;gene=LOC129025850;product=RNA-binding motif protein%2C X chromosome-like%2C transcript variant X1;transcript_id=XM_054473410.2
NC_072397.2	Gnomon	exon	15762710	15762823	.	-	.	Dbxref=GeneID:129025850,GenBank:XM_054473410.2;ID=exon-XM_054473410.2-7;Parent=rna-XM_054473410.2;experiment=COORDINATES: polyA evidence %5BECO:0006239%5D;gbkey=mRNA;gene=LOC129025850;product=RNA-binding motif protein%2C X chromosome-like%2C transcript variant X1;transcript_id=XM_054473410.2
NC_072397.2	Gnomon	exon	15762515	15762603	.	-	.	Dbxref=GeneID:129025850,GenBank:XM_054473410.2;ID=exon-XM_054473410.2-8;Parent=rna-XM_054473410.2;experiment=COORDINATES: polyA evidence %5BECO:0006239%5D;gbkey=mRNA;gene=LOC129025850;product=RNA-binding motif protein%2C X chromosome-like%2C transcript variant X1;transcript_id=XM_054473410.2
NC_072397.2	Gnomon	exon	15761558	15762108	.	-	.	Dbxref=GeneID:129025850,GenBank:XM_054473410.2;ID=exon-XM_054473410.2-9;Parent=rna-XM_054473410.2;experiment=COORDINATES: polyA evidence %5BECO:0006239%5D;gbkey=mRNA;gene=LOC129025850;product=RNA-binding motif protein%2C X chromosome-like%2C transcript variant X1;transcript_id=XM_054473410.2
NC_072397.2	Gnomon	CDS	15771707	15771815	.	-	0	Dbxref=GeneID:129025850,GenBank:XP_054329385.1;ID=cds-XP_054329385.1;Name=XP_054329385.1;Parent=rna-XM_054473410.2;gbkey=CDS;gene=LOC129025850;product=RNA-binding motif protein%2C X chromosome-like isoform X1;protein_id=XP_054329385.1
NC_072397.2	Gnomon	CDS	15771190	15771293	.	-	2	Dbxref=GeneID:129025850,GenBank:XP_054329385.1;ID=cds-XP_054329385.1;Name=XP_054329385.1;Parent=rna-XM_054473410.2;gbkey=CDS;gene=LOC129025850;product=RNA-binding motif protein%2C X chromosome-like isoform X1;protein_id=XP_054329385.1
NC_072397.2	Gnomon	CDS	15768578	15768755	.	-	0	Dbxref=GeneID:129025850,GenBank:XP_054329385.1;ID=cds-XP_054329385.1;Name=XP_054329385.1;Parent=rna-XM_054473410.2;gbkey=CDS;gene=LOC129025850;product=RNA-binding motif protein%2C X chromosome-like isoform X1;protein_id=XP_054329385.1
NC_072397.2	Gnomon	CDS	15765836	15765988	.	-	2	Dbxref=GeneID:129025850,GenBank:XP_054329385.1;ID=cds-XP_054329385.1;Name=XP_054329385.1;Parent=rna-XM_054473410.2;gbkey=CDS;gene=LOC129025850;product=RNA-binding motif protein%2C X chromosome-like isoform X1;protein_id=XP_054329385.1
NC_072397.2	Gnomon	CDS	15763725	15763839	.	-	2	Dbxref=GeneID:129025850,GenBank:XP_054329385.1;ID=cds-XP_054329385.1;Name=XP_054329385.1;Parent=rna-XM_054473410.2;gbkey=CDS;gene=LOC129025850;product=RNA-binding motif protein%2C X chromosome-like isoform X1;protein_id=XP_054329385.1
NC_072397.2	Gnomon	CDS	15762710	15762823	.	-	1	Dbxref=GeneID:129025850,GenBank:XP_054329385.1;ID=cds-XP_054329385.1;Name=XP_054329385.1;Parent=rna-XM_054473410.2;gbkey=CDS;gene=LOC129025850;product=RNA-binding motif protein%2C X chromosome-like isoform X1;protein_id=XP_054329385.1
NC_072397.2	Gnomon	CDS	15762515	15762603	.	-	1	Dbxref=GeneID:129025850,GenBank:XP_054329385.1;ID=cds-XP_054329385.1;Name=XP_054329385.1;Parent=rna-XM_054473410.2;gbkey=CDS;gene=LOC129025850;product=RNA-binding motif protein%2C X chromosome-like isoform X1;protein_id=XP_054329385.1
NC_072397.2	Gnomon	CDS	15761837	15762108	.	-	2	Dbxref=GeneID:129025850,GenBank:XP_054329385.1;ID=cds-XP_054329385.1;Name=XP_054329385.1;Parent=rna-XM_054473410.2;gbkey=CDS;gene=LOC129025850;product=RNA-binding motif protein%2C X chromosome-like isoform X1;protein_id=XP_054329385.1
NC_072397.2	Gnomon	gene	15810701	15823159	.	-	.	Dbxref=GeneID:129025935;ID=gene-LOC129025935;Name=LOC129025935;description=RNA-binding motif protein%2C X chromosome-like;gbkey=Gene;gene=LOC129025935;gene_biotype=protein_coding
NC_072397.2	Gnomon	mRNA	15810701	15822348	.	-	.	Dbxref=GeneID:129025935,GenBank:XM_054473480.2;ID=rna-XM_054473480.2;Name=XM_054473480.2;Parent=gene-LOC129025935;experiment=COORDINATES: polyA evidence %5BECO:0006239%5D;gbkey=mRNA;gene=LOC129025935;model_evidence=Supporting evidence includes similarity to: 7 long SRA reads;product=RNA-binding motif protein%2C X chromosome-like%2C transcript variant X2;transcript_id=XM_054473480.2
NC_072397.2	Gnomon	exon	15822206	15822348	.	-	.	Dbxref=GeneID:129025935,GenBank:XM_054473480.2;ID=exon-XM_054473480.2-1;Parent=rna-XM_054473480.2;experiment=COORDINATES: polyA evidence %5BECO:0006239%5D;gbkey=mRNA;gene=LOC129025935;product=RNA-binding motif protein%2C X chromosome-like%2C transcript variant X2;transcript_id=XM_054473480.2
NC_072397.2	Gnomon	exon	15821819	15821890	.	-	.	Dbxref=GeneID:129025935,GenBank:XM_054473480.2;ID=exon-XM_054473480.2-2;Parent=rna-XM_054473480.2;experiment=COORDINATES: polyA evidence %5BECO:0006239%5D;gbkey=mRNA;gene=LOC129025935;product=RNA-binding motif protein%2C X chromosome-like%2C transcript variant X2;transcript_id=XM_054473480.2
NC_072397.2	Gnomon	exon	15820855	15820967	.	-	.	Dbxref=GeneID:129025935,GenBank:XM_054473480.2;ID=exon-XM_054473480.2-3;Parent=rna-XM_054473480.2;experiment=COORDINATES: polyA evidence %5BECO:0006239%5D;gbkey=mRNA;gene=LOC129025935;product=RNA-binding motif protein%2C X chromosome-like%2C transcript variant X2;transcript_id=XM_054473480.2
NC_072397.2	Gnomon	exon	15820337	15820440	.	-	.	Dbxref=GeneID:129025935,GenBank:XM_054473480.2;ID=exon-XM_054473480.2-4;Parent=rna-XM_054473480.2;experiment=COORDINATES: polyA evidence %5BECO:0006239%5D;gbkey=mRNA;gene=LOC129025935;product=RNA-binding motif protein%2C X chromosome-like%2C transcript variant X2;transcript_id=XM_054473480.2
NC_072397.2	Gnomon	exon	15817725	15817902	.	-	.	Dbxref=GeneID:129025935,GenBank:XM_054473480.2;ID=exon-XM_054473480.2-5;Parent=rna-XM_054473480.2;experiment=COORDINATES: polyA evidence %5BECO:0006239%5D;gbkey=mRNA;gene=LOC129025935;product=RNA-binding motif protein%2C X chromosome-like%2C transcript variant X2;transcript_id=XM_054473480.2
NC_072397.2	Gnomon	exon	15814983	15815135	.	-	.	Dbxref=GeneID:129025935,GenBank:XM_054473480.2;ID=exon-XM_054473480.2-6;Parent=rna-XM_054473480.2;experiment=COORDINATES: polyA evidence %5BECO:0006239%5D;gbkey=mRNA;gene=LOC129025935;product=RNA-binding motif protein%2C X chromosome-like%2C transcript variant X2;transcript_id=XM_054473480.2
NC_072397.2	Gnomon	exon	15812872	15812986	.	-	.	Dbxref=GeneID:129025935,GenBank:XM_054473480.2;ID=exon-XM_054473480.2-7;Parent=rna-XM_054473480.2;experiment=COORDINATES: polyA evidence %5BECO:0006239%5D;gbkey=mRNA;gene=LOC129025935;product=RNA-binding motif protein%2C X chromosome-like%2C transcript variant X2;transcript_id=XM_054473480.2
NC_072397.2	Gnomon	exon	15811853	15811966	.	-	.	Dbxref=GeneID:129025935,GenBank:XM_054473480.2;ID=exon-XM_054473480.2-8;Parent=rna-XM_054473480.2;experiment=COORDINATES: polyA evidence %5BECO:0006239%5D;gbkey=mRNA;gene=LOC129025935;product=RNA-binding motif protein%2C X chromosome-like%2C transcript variant X2;transcript_id=XM_054473480.2
NC_072397.2	Gnomon	exon	15811658	15811746	.	-	.	Dbxref=GeneID:129025935,GenBank:XM_054473480.2;ID=exon-XM_054473480.2-9;Parent=rna-XM_054473480.2;experiment=COORDINATES: polyA evidence %5BECO:0006239%5D;gbkey=mRNA;gene=LOC129025935;product=RNA-binding motif protein%2C X chromosome-like%2C transcript variant X2;transcript_id=XM_054473480.2
NC_072397.2	Gnomon	exon	15810701	15811251	.	-	.	Dbxref=GeneID:129025935,GenBank:XM_054473480.2;ID=exon-XM_054473480.2-10;Parent=rna-XM_054473480.2;experiment=COORDINATES: polyA evidence %5BECO:0006239%5D;gbkey=mRNA;gene=LOC129025935;product=RNA-binding motif protein%2C X chromosome-like%2C transcript variant X2;transcript_id=XM_054473480.2
NC_072397.2	Gnomon	CDS	15820855	15820963	.	-	0	Dbxref=GeneID:129025935,GenBank:XP_054329455.1;ID=cds-XP_054329455.1;Name=XP_054329455.1;Parent=rna-XM_054473480.2;gbkey=CDS;gene=LOC129025935;product=RNA-binding motif protein%2C X chromosome-like;protein_id=XP_054329455.1
NC_072397.2	Gnomon	CDS	15820337	15820440	.	-	2	Dbxref=GeneID:129025935,GenBank:XP_054329455.1;ID=cds-XP_054329455.1;Name=XP_054329455.1;Parent=rna-XM_054473480.2;gbkey=CDS;gene=LOC129025935;product=RNA-binding motif protein%2C X chromosome-like;protein_id=XP_054329455.1
NC_072397.2	Gnomon	CDS	15817725	15817902	.	-	0	Dbxref=GeneID:129025935,GenBank:XP_054329455.1;ID=cds-XP_054329455.1;Name=XP_054329455.1;Parent=rna-XM_054473480.2;gbkey=CDS;gene=LOC129025935;product=RNA-binding motif protein%2C X chromosome-like;protein_id=XP_054329455.1
NC_072397.2	Gnomon	CDS	15814983	15815135	.	-	2	Dbxref=GeneID:129025935,GenBank:XP_054329455.1;ID=cds-XP_054329455.1;Name=XP_054329455.1;Parent=rna-XM_054473480.2;gbkey=CDS;gene=LOC129025935;product=RNA-binding motif protein%2C X chromosome-like;protein_id=XP_054329455.1
NC_072397.2	Gnomon	CDS	15812872	15812986	.	-	2	Dbxref=GeneID:129025935,GenBank:XP_054329455.1;ID=cds-XP_054329455.1;Name=XP_054329455.1;Parent=rna-XM_054473480.2;gbkey=CDS;gene=LOC129025935;product=RNA-binding motif protein%2C X chromosome-like;protein_id=XP_054329455.1
NC_072397.2	Gnomon	CDS	15811853	15811966	.	-	1	Dbxref=GeneID:129025935,GenBank:XP_054329455.1;ID=cds-XP_054329455.1;Name=XP_054329455.1;Parent=rna-XM_054473480.2;gbkey=CDS;gene=LOC129025935;product=RNA-binding motif protein%2C X chromosome-like;protein_id=XP_054329455.1
NC_072397.2	Gnomon	CDS	15811658	15811746	.	-	1	Dbxref=GeneID:129025935,GenBank:XP_054329455.1;ID=cds-XP_054329455.1;Name=XP_054329455.1;Parent=rna-XM_054473480.2;gbkey=CDS;gene=LOC129025935;product=RNA-binding motif protein%2C X chromosome-like;protein_id=XP_054329455.1
NC_072397.2	Gnomon	CDS	15810980	15811251	.	-	2	Dbxref=GeneID:129025935,GenBank:XP_054329455.1;ID=cds-XP_054329455.1;Name=XP_054329455.1;Parent=rna-XM_054473480.2;gbkey=CDS;gene=LOC129025935;product=RNA-binding motif protein%2C X chromosome-like;protein_id=XP_054329455.1
NC_072397.2	Gnomon	gene	15909023	15921468	.	-	.	Dbxref=GeneID:129025851;ID=gene-LOC129025851;Name=LOC129025851;description=RNA-binding motif protein%2C X chromosome-like;gbkey=Gene;gene=LOC129025851;gene_biotype=protein_coding
NC_072397.2	Gnomon	mRNA	15909023	15921468	.	-	.	Dbxref=GeneID:129025851,GenBank:XM_054473412.2;ID=rna-XM_054473412.2;Name=XM_054473412.2;Parent=gene-LOC129025851;experiment=COORDINATES: polyA evidence %5BECO:0006239%5D;gbkey=mRNA;gene=LOC129025851;model_evidence=Supporting evidence includes similarity to: 26 Proteins%2C 4 long SRA reads;product=RNA-binding motif protein%2C X chromosome-like%2C transcript variant X1;transcript_id=XM_054473412.2
NC_072397.2	Gnomon	exon	15921338	15921468	.	-	.	Dbxref=GeneID:129025851,GenBank:XM_054473412.2;ID=exon-XM_054473412.2-1;Parent=rna-XM_054473412.2;experiment=COORDINATES: polyA evidence %5BECO:0006239%5D;gbkey=mRNA;gene=LOC129025851;product=RNA-binding motif protein%2C X chromosome-like%2C transcript variant X1;transcript_id=XM_054473412.2
NC_072397.2	Gnomon	exon	15919172	15919284	.	-	.	Dbxref=GeneID:129025851,GenBank:XM_054473412.2;ID=exon-XM_054473412.2-2;Parent=rna-XM_054473412.2;experiment=COORDINATES: polyA evidence %5BECO:0006239%5D;gbkey=mRNA;gene=LOC129025851;product=RNA-binding motif protein%2C X chromosome-like%2C transcript variant X1;transcript_id=XM_054473412.2
NC_072397.2	Gnomon	exon	15918655	15918758	.	-	.	Dbxref=GeneID:129025851,GenBank:XM_054473412.2;ID=exon-XM_054473412.2-3;Parent=rna-XM_054473412.2;experiment=COORDINATES: polyA evidence %5BECO:0006239%5D;gbkey=mRNA;gene=LOC129025851;product=RNA-binding motif protein%2C X chromosome-like%2C transcript variant X1;transcript_id=XM_054473412.2
NC_072397.2	Gnomon	exon	15916043	15916220	.	-	.	Dbxref=GeneID:129025851,GenBank:XM_054473412.2;ID=exon-XM_054473412.2-4;Parent=rna-XM_054473412.2;experiment=COORDINATES: polyA evidence %5BECO:0006239%5D;gbkey=mRNA;gene=LOC129025851;product=RNA-binding motif protein%2C X chromosome-like%2C transcript variant X1;transcript_id=XM_054473412.2
NC_072397.2	Gnomon	exon	15913301	15913453	.	-	.	Dbxref=GeneID:129025851,GenBank:XM_054473412.2;ID=exon-XM_054473412.2-5;Parent=rna-XM_054473412.2;experiment=COORDINATES: polyA evidence %5BECO:0006239%5D;gbkey=mRNA;gene=LOC129025851;product=RNA-binding motif protein%2C X chromosome-like%2C transcript variant X1;transcript_id=XM_054473412.2
NC_072397.2	Gnomon	exon	15911190	15911304	.	-	.	Dbxref=GeneID:129025851,GenBank:XM_054473412.2;ID=exon-XM_054473412.2-6;Parent=rna-XM_054473412.2;experiment=COORDINATES: polyA evidence %5BECO:0006239%5D;gbkey=mRNA;gene=LOC129025851;product=RNA-binding motif protein%2C X chromosome-like%2C transcript variant X1;transcript_id=XM_054473412.2
NC_072397.2	Gnomon	exon	15910175	15910288	.	-	.	Dbxref=GeneID:129025851,GenBank:XM_054473412.2;ID=exon-XM_054473412.2-7;Parent=rna-XM_054473412.2;experiment=COORDINATES: polyA evidence %5BECO:0006239%5D;gbkey=mRNA;gene=LOC129025851;product=RNA-binding motif protein%2C X chromosome-like%2C transcript variant X1;transcript_id=XM_054473412.2
NC_072397.2	Gnomon	exon	15909980	15910068	.	-	.	Dbxref=GeneID:129025851,GenBank:XM_054473412.2;ID=exon-XM_054473412.2-8;Parent=rna-XM_054473412.2;experiment=COORDINATES: polyA evidence %5BECO:0006239%5D;gbkey=mRNA;gene=LOC129025851;product=RNA-binding motif protein%2C X chromosome-like%2C transcript variant X1;transcript_id=XM_054473412.2
NC_072397.2	Gnomon	exon	15909023	15909573	.	-	.	Dbxref=GeneID:129025851,GenBank:XM_054473412.2;ID=exon-XM_054473412.2-9;Parent=rna-XM_054473412.2;experiment=COORDINATES: polyA evidence %5BECO:0006239%5D;gbkey=mRNA;gene=LOC129025851;product=RNA-binding motif protein%2C X chromosome-like%2C transcript variant X1;transcript_id=XM_054473412.2
NC_072397.2	Gnomon	CDS	15919172	15919280	.	-	0	Dbxref=GeneID:129025851,GenBank:XP_054329387.1;ID=cds-XP_054329387.1;Name=XP_054329387.1;Parent=rna-XM_054473412.2;gbkey=CDS;gene=LOC129025851;product=RNA-binding motif protein%2C X chromosome-like isoform X1;protein_id=XP_054329387.1
NC_072397.2	Gnomon	CDS	15918655	15918758	.	-	2	Dbxref=GeneID:129025851,GenBank:XP_054329387.1;ID=cds-XP_054329387.1;Name=XP_054329387.1;Parent=rna-XM_054473412.2;gbkey=CDS;gene=LOC129025851;product=RNA-binding motif protein%2C X chromosome-like isoform X1;protein_id=XP_054329387.1
NC_072397.2	Gnomon	CDS	15916043	15916220	.	-	0	Dbxref=GeneID:129025851,GenBank:XP_054329387.1;ID=cds-XP_054329387.1;Name=XP_054329387.1;Parent=rna-XM_054473412.2;gbkey=CDS;gene=LOC129025851;product=RNA-binding motif protein%2C X chromosome-like isoform X1;protein_id=XP_054329387.1
NC_072397.2	Gnomon	CDS	15913301	15913453	.	-	2	Dbxref=GeneID:129025851,GenBank:XP_054329387.1;ID=cds-XP_054329387.1;Name=XP_054329387.1;Parent=rna-XM_054473412.2;gbkey=CDS;gene=LOC129025851;product=RNA-binding motif protein%2C X chromosome-like isoform X1;protein_id=XP_054329387.1
NC_072397.2	Gnomon	CDS	15911190	15911304	.	-	2	Dbxref=GeneID:129025851,GenBank:XP_054329387.1;ID=cds-XP_054329387.1;Name=XP_054329387.1;Parent=rna-XM_054473412.2;gbkey=CDS;gene=LOC129025851;product=RNA-binding motif protein%2C X chromosome-like isoform X1;protein_id=XP_054329387.1
NC_072397.2	Gnomon	CDS	15910175	15910288	.	-	1	Dbxref=GeneID:129025851,GenBank:XP_054329387.1;ID=cds-XP_054329387.1;Name=XP_054329387.1;Parent=rna-XM_054473412.2;gbkey=CDS;gene=LOC129025851;product=RNA-binding motif protein%2C X chromosome-like isoform X1;protein_id=XP_054329387.1
NC_072397.2	Gnomon	CDS	15909980	15910068	.	-	1	Dbxref=GeneID:129025851,GenBank:XP_054329387.1;ID=cds-XP_054329387.1;Name=XP_054329387.1;Parent=rna-XM_054473412.2;gbkey=CDS;gene=LOC129025851;product=RNA-binding motif protein%2C X chromosome-like isoform X1;protein_id=XP_054329387.1
NC_072397.2	Gnomon	CDS	15909302	15909573	.	-	2	Dbxref=GeneID:129025851,GenBank:XP_054329387.1;ID=cds-XP_054329387.1;Name=XP_054329387.1;Parent=rna-XM_054473412.2;gbkey=CDS;gene=LOC129025851;product=RNA-binding motif protein%2C X chromosome-like isoform X1;protein_id=XP_054329387.1
NC_072397.2	Gnomon	gene	15958158	15970639	.	-	.	Dbxref=GeneID:129025831;ID=gene-LOC129025831;Name=LOC129025831;description=RNA-binding motif protein%2C X chromosome-like;gbkey=Gene;gene=LOC129025831;gene_biotype=protein_coding
NC_072397.2	Gnomon	mRNA	15958158	15970639	.	-	.	Dbxref=GeneID:129025831,GenBank:XM_054473399.2;ID=rna-XM_054473399.2;Name=XM_054473399.2;Parent=gene-LOC129025831;experiment=COORDINATES: polyA evidence %5BECO:0006239%5D;gbkey=mRNA;gene=LOC129025831;model_evidence=Supporting evidence includes similarity to: 26 Proteins%2C 28 long SRA reads;product=RNA-binding motif protein%2C X chromosome-like%2C transcript variant X1;transcript_id=XM_054473399.2
NC_072397.2	Gnomon	exon	15970477	15970639	.	-	.	Dbxref=GeneID:129025831,GenBank:XM_054473399.2;ID=exon-XM_054473399.2-1;Parent=rna-XM_054473399.2;experiment=COORDINATES: polyA evidence %5BECO:0006239%5D;gbkey=mRNA;gene=LOC129025831;product=RNA-binding motif protein%2C X chromosome-like%2C transcript variant X1;transcript_id=XM_054473399.2
NC_072397.2	Gnomon	exon	15968311	15968423	.	-	.	Dbxref=GeneID:129025831,GenBank:XM_054473399.2;ID=exon-XM_054473399.2-2;Parent=rna-XM_054473399.2;experiment=COORDINATES: polyA evidence %5BECO:0006239%5D;gbkey=mRNA;gene=LOC129025831;product=RNA-binding motif protein%2C X chromosome-like%2C transcript variant X1;transcript_id=XM_054473399.2
NC_072397.2	Gnomon	exon	15967793	15967896	.	-	.	Dbxref=GeneID:129025831,GenBank:XM_054473399.2;ID=exon-XM_054473399.2-3;Parent=rna-XM_054473399.2;experiment=COORDINATES: polyA evidence %5BECO:0006239%5D;gbkey=mRNA;gene=LOC129025831;product=RNA-binding motif protein%2C X chromosome-like%2C transcript variant X1;transcript_id=XM_054473399.2
NC_072397.2	Gnomon	exon	15965181	15965358	.	-	.	Dbxref=GeneID:129025831,GenBank:XM_054473399.2;ID=exon-XM_054473399.2-4;Parent=rna-XM_054473399.2;experiment=COORDINATES: polyA evidence %5BECO:0006239%5D;gbkey=mRNA;gene=LOC129025831;product=RNA-binding motif protein%2C X chromosome-like%2C transcript variant X1;transcript_id=XM_054473399.2
NC_072397.2	Gnomon	exon	15962439	15962591	.	-	.	Dbxref=GeneID:129025831,GenBank:XM_054473399.2;ID=exon-XM_054473399.2-5;Parent=rna-XM_054473399.2;experiment=COORDINATES: polyA evidence %5BECO:0006239%5D;gbkey=mRNA;gene=LOC129025831;product=RNA-binding motif protein%2C X chromosome-like%2C transcript variant X1;transcript_id=XM_054473399.2
NC_072397.2	Gnomon	exon	15960328	15960442	.	-	.	Dbxref=GeneID:129025831,GenBank:XM_054473399.2;ID=exon-XM_054473399.2-6;Parent=rna-XM_054473399.2;experiment=COORDINATES: polyA evidence %5BECO:0006239%5D;gbkey=mRNA;gene=LOC129025831;product=RNA-binding motif protein%2C X chromosome-like%2C transcript variant X1;transcript_id=XM_054473399.2
NC_072397.2	Gnomon	exon	15959310	15959423	.	-	.	Dbxref=GeneID:129025831,GenBank:XM_054473399.2;ID=exon-XM_054473399.2-7;Parent=rna-XM_054473399.2;experiment=COORDINATES: polyA evidence %5BECO:0006239%5D;gbkey=mRNA;gene=LOC129025831;product=RNA-binding motif protein%2C X chromosome-like%2C transcript variant X1;transcript_id=XM_054473399.2
NC_072397.2	Gnomon	exon	15959115	15959203	.	-	.	Dbxref=GeneID:129025831,GenBank:XM_054473399.2;ID=exon-XM_054473399.2-8;Parent=rna-XM_054473399.2;experiment=COORDINATES: polyA evidence %5BECO:0006239%5D;gbkey=mRNA;gene=LOC129025831;product=RNA-binding motif protein%2C X chromosome-like%2C transcript variant X1;transcript_id=XM_054473399.2
NC_072397.2	Gnomon	exon	15958158	15958708	.	-	.	Dbxref=GeneID:129025831,GenBank:XM_054473399.2;ID=exon-XM_054473399.2-9;Parent=rna-XM_054473399.2;experiment=COORDINATES: polyA evidence %5BECO:0006239%5D;gbkey=mRNA;gene=LOC129025831;product=RNA-binding motif protein%2C X chromosome-like%2C transcript variant X1;transcript_id=XM_054473399.2
NC_072397.2	Gnomon	CDS	15968311	15968419	.	-	0	Dbxref=GeneID:129025831,GenBank:XP_054329374.1;ID=cds-XP_054329374.1;Name=XP_054329374.1;Parent=rna-XM_054473399.2;gbkey=CDS;gene=LOC129025831;product=RNA-binding motif protein%2C X chromosome-like isoform X1;protein_id=XP_054329374.1
NC_072397.2	Gnomon	CDS	15967793	15967896	.	-	2	Dbxref=GeneID:129025831,GenBank:XP_054329374.1;ID=cds-XP_054329374.1;Name=XP_054329374.1;Parent=rna-XM_054473399.2;gbkey=CDS;gene=LOC129025831;product=RNA-binding motif protein%2C X chromosome-like isoform X1;protein_id=XP_054329374.1
NC_072397.2	Gnomon	CDS	15965181	15965358	.	-	0	Dbxref=GeneID:129025831,GenBank:XP_054329374.1;ID=cds-XP_054329374.1;Name=XP_054329374.1;Parent=rna-XM_054473399.2;gbkey=CDS;gene=LOC129025831;product=RNA-binding motif protein%2C X chromosome-like isoform X1;protein_id=XP_054329374.1
NC_072397.2	Gnomon	CDS	15962439	15962591	.	-	2	Dbxref=GeneID:129025831,GenBank:XP_054329374.1;ID=cds-XP_054329374.1;Name=XP_054329374.1;Parent=rna-XM_054473399.2;gbkey=CDS;gene=LOC129025831;product=RNA-binding motif protein%2C X chromosome-like isoform X1;protein_id=XP_054329374.1
NC_072397.2	Gnomon	CDS	15960328	15960442	.	-	2	Dbxref=GeneID:129025831,GenBank:XP_054329374.1;ID=cds-XP_054329374.1;Name=XP_054329374.1;Parent=rna-XM_054473399.2;gbkey=CDS;gene=LOC129025831;product=RNA-binding motif protein%2C X chromosome-like isoform X1;protein_id=XP_054329374.1
NC_072397.2	Gnomon	CDS	15959310	15959423	.	-	1	Dbxref=GeneID:129025831,GenBank:XP_054329374.1;ID=cds-XP_054329374.1;Name=XP_054329374.1;Parent=rna-XM_054473399.2;gbkey=CDS;gene=LOC129025831;product=RNA-binding motif protein%2C X chromosome-like isoform X1;protein_id=XP_054329374.1
NC_072397.2	Gnomon	CDS	15959115	15959203	.	-	1	Dbxref=GeneID:129025831,GenBank:XP_054329374.1;ID=cds-XP_054329374.1;Name=XP_054329374.1;Parent=rna-XM_054473399.2;gbkey=CDS;gene=LOC129025831;product=RNA-binding motif protein%2C X chromosome-like isoform X1;protein_id=XP_054329374.1
NC_072397.2	Gnomon	CDS	15958437	15958708	.	-	2	Dbxref=GeneID:129025831,GenBank:XP_054329374.1;ID=cds-XP_054329374.1;Name=XP_054329374.1;Parent=rna-XM_054473399.2;gbkey=CDS;gene=LOC129025831;product=RNA-binding motif protein%2C X chromosome-like isoform X1;protein_id=XP_054329374.1
##sequence-region NC_085930.1 1 209442601
NC_085930.1	annotation	remark	1	209442601	.	.	.	gff-version=3;sequence-region=%28%27NC_001646.1%27%2C 0%2C 16389%29,%28%27NC_072373.2%27%2C 0%2C 230807400%29,%28%27NC_072376.2%27%2C 0%2C 203829688%29,%28%27NC_072377.2%27%2C 0%2C 186348328%29,%28%27NC_072378.2%27%2C 0%2C 171334878%29,%28%27NC_072379.2%27%2C 0%2C 158534780%29,%28%27NC_072380.2%27%2C 0%2C 158152001%29,%28%27NC_072381.2%27%2C 0%2C 139209255%29,%28%27NC_072382.2%27%2C 0%2C 137033130%29,%28%27NC_072383.2%27%2C 0%2C 132184685%29,%28%27NC_072384.2%27%2C 0%2C 143261986%29,%28%27NC_072385.2%27%2C 0%2C 134313182%29,%28%27NC_072386.2%27%2C 0%2C 128999004%29,%28%27NC_072387.2%27%2C 0%2C 124308952%29,%28%27NC_072388.2%27%2C 0%2C 106409199%29,%28%27NC_072389.2%27%2C 0%2C 107891546%29,%28%27NC_072390.2%27%2C 0%2C 95557242%29,%28%27NC_072391.2%27%2C 0%2C 87425153%29,%28%27NC_072392.2%27%2C 0%2C 101496854%29,%28%27NC_072393.2%27%2C 0%2C 65241172%29,%28%27NC_072394.2%27%2C 0%2C 67026804%29,%28%27NC_072395.2%27%2C 0%2C 59678711%29,%28%27NC_072396.2%27%2C 0%2C 160969493%29,%28%27NC_072397.2%27%2C 0%2C 49419398%29,%28%27NC_085930.1%27%2C 0%2C 209442601%29,%28%27NC_085931.1%27%2C 0%2C 62059721%29
NC_085930.1	Gnomon	gene	195124984	195146356	.	-	.	Dbxref=GeneID:129033090;ID=gene-TRA2B;Name=TRA2B;description=transformer 2 beta homolog;gbkey=Gene;gene=TRA2B;gene_biotype=protein_coding
NC_085930.1	Gnomon	mRNA	195124984	195139951	.	-	.	Dbxref=GeneID:129033090,GenBank:XM_054481106.2;ID=rna-XM_054481106.2;Name=XM_054481106.2;Parent=gene-TRA2B;experiment=COORDINATES: polyA evidence %5BECO:0006239%5D;gbkey=mRNA;gene=TRA2B;model_evidence=Supporting evidence includes similarity to: 2 Proteins%2C 230 long SRA reads;product=transformer 2 beta homolog%2C transcript variant X2;transcript_id=XM_054481106.2
NC_085930.1	Gnomon	exon	195139771	195139951	.	-	.	Dbxref=GeneID:129033090,GenBank:XM_054481106.2;ID=exon-XM_054481106.2-1;Parent=rna-XM_054481106.2;experiment=COORDINATES: polyA evidence %5BECO:0006239%5D;gbkey=mRNA;gene=TRA2B;product=transformer 2 beta homolog%2C transcript variant X2;transcript_id=XM_054481106.2
NC_085930.1	Gnomon	exon	195134772	195134905	.	-	.	Dbxref=GeneID:129033090,GenBank:XM_054481106.2;ID=exon-XM_054481106.2-2;Parent=rna-XM_054481106.2;experiment=COORDINATES: polyA evidence %5BECO:0006239%5D;gbkey=mRNA;gene=TRA2B;product=transformer 2 beta homolog%2C transcript variant X2;transcript_id=XM_054481106.2
NC_085930.1	Gnomon	exon	195133626	195133788	.	-	.	Dbxref=GeneID:129033090,GenBank:XM_054481106.2;ID=exon-XM_054481106.2-3;Parent=rna-XM_054481106.2;experiment=COORDINATES: polyA evidence %5BECO:0006239%5D;gbkey=mRNA;gene=TRA2B;product=transformer 2 beta homolog%2C transcript variant X2;transcript_id=XM_054481106.2
NC_085930.1	Gnomon	exon	195131963	195132151	.	-	.	Dbxref=GeneID:129033090,GenBank:XM_054481106.2;ID=exon-XM_054481106.2-4;Parent=rna-XM_054481106.2;experiment=COORDINATES: polyA evidence %5BECO:0006239%5D;gbkey=mRNA;gene=TRA2B;product=transformer 2 beta homolog%2C transcript variant X2;transcript_id=XM_054481106.2
NC_085930.1	Gnomon	exon	195130165	195130280	.	-	.	Dbxref=GeneID:129033090,GenBank:XM_054481106.2;ID=exon-XM_054481106.2-5;Parent=rna-XM_054481106.2;experiment=COORDINATES: polyA evidence %5BECO:0006239%5D;gbkey=mRNA;gene=TRA2B;product=transformer 2 beta homolog%2C transcript variant X2;transcript_id=XM_054481106.2
NC_085930.1	Gnomon	exon	195129258	195129341	.	-	.	Dbxref=GeneID:129033090,GenBank:XM_054481106.2;ID=exon-XM_054481106.2-6;Parent=rna-XM_054481106.2;experiment=COORDINATES: polyA evidence %5BECO:0006239%5D;gbkey=mRNA;gene=TRA2B;product=transformer 2 beta homolog%2C transcript variant X2;transcript_id=XM_054481106.2
NC_085930.1	Gnomon	exon	195127615	195127674	.	-	.	Dbxref=GeneID:129033090,GenBank:XM_054481106.2;ID=exon-XM_054481106.2-7;Parent=rna-XM_054481106.2;experiment=COORDINATES: polyA evidence %5BECO:0006239%5D;gbkey=mRNA;gene=TRA2B;product=transformer 2 beta homolog%2C transcript variant X2;transcript_id=XM_054481106.2
NC_085930.1	Gnomon	exon	195126545	195126618	.	-	.	Dbxref=GeneID:129033090,GenBank:XM_054481106.2;ID=exon-XM_054481106.2-8;Parent=rna-XM_054481106.2;experiment=COORDINATES: polyA evidence %5BECO:0006239%5D;gbkey=mRNA;gene=TRA2B;product=transformer 2 beta homolog%2C transcript variant X2;transcript_id=XM_054481106.2
NC_085930.1	Gnomon	exon	195124984	195125967	.	-	.	Dbxref=GeneID:129033090,GenBank:XM_054481106.2;ID=exon-XM_054481106.2-9;Parent=rna-XM_054481106.2;experiment=COORDINATES: polyA evidence %5BECO:0006239%5D;gbkey=mRNA;gene=TRA2B;product=transformer 2 beta homolog%2C transcript variant X2;transcript_id=XM_054481106.2
NC_085930.1	Gnomon	CDS	195133626	195133658	.	-	0	Dbxref=GeneID:129033090,GenBank:XP_054337081.1;ID=cds-XP_054337081.1;Name=XP_054337081.1;Parent=rna-XM_054481106.2;gbkey=CDS;gene=TRA2B;product=transformer-2 protein homolog beta isoform X2;protein_id=XP_054337081.1
NC_085930.1	Gnomon	CDS	195131963	195132151	.	-	0	Dbxref=GeneID:129033090,GenBank:XP_054337081.1;ID=cds-XP_054337081.1;Name=XP_054337081.1;Parent=rna-XM_054481106.2;gbkey=CDS;gene=TRA2B;product=transformer-2 protein homolog beta isoform X2;protein_id=XP_054337081.1
NC_085930.1	Gnomon	CDS	195130165	195130280	.	-	0	Dbxref=GeneID:129033090,GenBank:XP_054337081.1;ID=cds-XP_054337081.1;Name=XP_054337081.1;Parent=rna-XM_054481106.2;gbkey=CDS;gene=TRA2B;product=transformer-2 protein homolog beta isoform X2;protein_id=XP_054337081.1
NC_085930.1	Gnomon	CDS	195129258	195129341	.	-	1	Dbxref=GeneID:129033090,GenBank:XP_054337081.1;ID=cds-XP_054337081.1;Name=XP_054337081.1;Parent=rna-XM_054481106.2;gbkey=CDS;gene=TRA2B;product=transformer-2 protein homolog beta isoform X2;protein_id=XP_054337081.1
NC_085930.1	Gnomon	CDS	195127615	195127674	.	-	1	Dbxref=GeneID:129033090,GenBank:XP_054337081.1;ID=cds-XP_054337081.1;Name=XP_054337081.1;Parent=rna-XM_054481106.2;gbkey=CDS;gene=TRA2B;product=transformer-2 protein homolog beta isoform X2;protein_id=XP_054337081.1
NC_085930.1	Gnomon	CDS	195126545	195126618	.	-	1	Dbxref=GeneID:129033090,GenBank:XP_054337081.1;ID=cds-XP_054337081.1;Name=XP_054337081.1;Parent=rna-XM_054481106.2;gbkey=CDS;gene=TRA2B;product=transformer-2 protein homolog beta isoform X2;protein_id=XP_054337081.1
NC_085930.1	Gnomon	CDS	195125957	195125967	.	-	2	Dbxref=GeneID:129033090,GenBank:XP_054337081.1;ID=cds-XP_054337081.1;Name=XP_054337081.1;Parent=rna-XM_054481106.2;gbkey=CDS;gene=TRA2B;product=transformer-2 protein homolog beta isoform X2;protein_id=XP_054337081.1
##sequence-region NC_085931.1 1 62059721
NC_085931.1	annotation	remark	1	62059721	.	.	.	gff-version=3;sequence-region=%28%27NC_001646.1%27%2C 0%2C 16389%29,%28%27NC_072373.2%27%2C 0%2C 230807400%29,%28%27NC_072376.2%27%2C 0%2C 203829688%29,%28%27NC_072377.2%27%2C 0%2C 186348328%29,%28%27NC_072378.2%27%2C 0%2C 171334878%29,%28%27NC_072379.2%27%2C 0%2C 158534780%29,%28%27NC_072380.2%27%2C 0%2C 158152001%29,%28%27NC_072381.2%27%2C 0%2C 139209255%29,%28%27NC_072382.2%27%2C 0%2C 137033130%29,%28%27NC_072383.2%27%2C 0%2C 132184685%29,%28%27NC_072384.2%27%2C 0%2C 143261986%29,%28%27NC_072385.2%27%2C 0%2C 134313182%29,%28%27NC_072386.2%27%2C 0%2C 128999004%29,%28%27NC_072387.2%27%2C 0%2C 124308952%29,%28%27NC_072388.2%27%2C 0%2C 106409199%29,%28%27NC_072389.2%27%2C 0%2C 107891546%29,%28%27NC_072390.2%27%2C 0%2C 95557242%29,%28%27NC_072391.2%27%2C 0%2C 87425153%29,%28%27NC_072392.2%27%2C 0%2C 101496854%29,%28%27NC_072393.2%27%2C 0%2C 65241172%29,%28%27NC_072394.2%27%2C 0%2C 67026804%29,%28%27NC_072395.2%27%2C 0%2C 59678711%29,%28%27NC_072396.2%27%2C 0%2C 160969493%29,%28%27NC_072397.2%27%2C 0%2C 49419398%29,%28%27NC_085930.1%27%2C 0%2C 209442601%29,%28%27NC_085931.1%27%2C 0%2C 62059721%29
## Synthetic CDS features for pseudogene RBMY copies
# LOC129025868
NC_072397.2	Manual	CDS	15712680	15712951	.	-	0	gene=LOC129025868;gbkey=CDS
NC_072397.2	Manual	CDS	15713358	15713446	.	-	0	gene=LOC129025868;gbkey=CDS
NC_072397.2	Manual	CDS	15714572	15714686	.	-	0	gene=LOC129025868;gbkey=CDS
NC_072397.2	Manual	CDS	15716683	15716835	.	-	0	gene=LOC129025868;gbkey=CDS
NC_072397.2	Manual	CDS	15719425	15719602	.	-	0	gene=LOC129025868;gbkey=CDS
NC_072397.2	Manual	CDS	15722036	15722139	.	-	0	gene=LOC129025868;gbkey=CDS
NC_072397.2	Manual	CDS	15722554	15722662	.	-	0	gene=LOC129025868;gbkey=CDS
# LOC129025936
NC_072397.2	Manual	CDS	15860145	15860416	.	-	0	gene=LOC129025936;gbkey=CDS
NC_072397.2	Manual	CDS	15860823	15860911	.	-	0	gene=LOC129025936;gbkey=CDS
NC_072397.2	Manual	CDS	15862037	15862151	.	-	0	gene=LOC129025936;gbkey=CDS
NC_072397.2	Manual	CDS	15864148	15864300	.	-	0	gene=LOC129025936;gbkey=CDS
NC_072397.2	Manual	CDS	15866890	15867067	.	-	0	gene=LOC129025936;gbkey=CDS
NC_072397.2	Manual	CDS	15869501	15869604	.	-	0	gene=LOC129025936;gbkey=CDS
NC_072397.2	Manual	CDS	15870019	15870127	.	-	0	gene=LOC129025936;gbkey=CDS
```
