## Additional Files for "How and why multicopy genes survive on the human Y chromosome": PonPyg_subset_annotation_GCF_028885625.2_genomic.protcoding_singletrans_TSPY.gff

```
##gff-version 3
##sequence-region NC_001646.1 1 16389
NC_001646.1	annotation	remark	1	16389	.	.	.	gff-version=3;sequence-region=%28%27NC_001646.1%27%2C 0%2C 16389%29,%28%27NC_072373.2%27%2C 0%2C 230807400%29,%28%27NC_072376.2%27%2C 0%2C 203829688%29,%28%27NC_072377.2%27%2C 0%2C 186348328%29,%28%27NC_072378.2%27%2C 0%2C 171334878%29,%28%27NC_072379.2%27%2C 0%2C 158534780%29,%28%27NC_072380.2%27%2C 0%2C 158152001%29,%28%27NC_072381.2%27%2C 0%2C 139209255%29,%28%27NC_072382.2%27%2C 0%2C 137033130%29,%28%27NC_072383.2%27%2C 0%2C 132184685%29,%28%27NC_072384.2%27%2C 0%2C 143261986%29,%28%27NC_072385.2%27%2C 0%2C 134313182%29,%28%27NC_072386.2%27%2C 0%2C 128999004%29,%28%27NC_072387.2%27%2C 0%2C 124308952%29,%28%27NC_072388.2%27%2C 0%2C 106409199%29,%28%27NC_072389.2%27%2C 0%2C 107891546%29,%28%27NC_072390.2%27%2C 0%2C 95557242%29,%28%27NC_072391.2%27%2C 0%2C 87425153%29,%28%27NC_072392.2%27%2C 0%2C 101496854%29,%28%27NC_072393.2%27%2C 0%2C 65241172%29,%28%27NC_072394.2%27%2C 0%2C 67026804%29,%28%27NC_072395.2%27%2C 0%2C 59678711%29,%28%27NC_072396.2%27%2C 0%2C 160969493%29,%28%27NC_072397.2%27%2C 0%2C 49419398%29,%28%27NC_085930.1%27%2C 0%2C 209442601%29,%28%27NC_085931.1%27%2C 0%2C 62059721%29
##sequence-region NC_072373.2 1 230807400
NC_072373.2	annotation	remark	1	230807400	.	.	.	gff-version=3;sequence-region=%28%27NC_001646.1%27%2C 0%2C 16389%29,%28%27NC_072373.2%27%2C 0%2C 230807400%29,%28%27NC_072376.2%27%2C 0%2C 203829688%29,%28%27NC_072377.2%27%2C 0%2C 186348328%29,%28%27NC_072378.2%27%2C 0%2C 171334878%29,%28%27NC_072379.2%27%2C 0%2C 158534780%29,%28%27NC_072380.2%27%2C 0%2C 158152001%29,%28%27NC_072381.2%27%2C 0%2C 139209255%29,%28%27NC_072382.2%27%2C 0%2C 137033130%29,%28%27NC_072383.2%27%2C 0%2C 132184685%29,%28%27NC_072384.2%27%2C 0%2C 143261986%29,%28%27NC_072385.2%27%2C 0%2C 134313182%29,%28%27NC_072386.2%27%2C 0%2C 128999004%29,%28%27NC_072387.2%27%2C 0%2C 124308952%29,%28%27NC_072388.2%27%2C 0%2C 106409199%29,%28%27NC_072389.2%27%2C 0%2C 107891546%29,%28%27NC_072390.2%27%2C 0%2C 95557242%29,%28%27NC_072391.2%27%2C 0%2C 87425153%29,%28%27NC_072392.2%27%2C 0%2C 101496854%29,%28%27NC_072393.2%27%2C 0%2C 65241172%29,%28%27NC_072394.2%27%2C 0%2C 67026804%29,%28%27NC_072395.2%27%2C 0%2C 59678711%29,%28%27NC_072396.2%27%2C 0%2C 160969493%29,%28%27NC_072397.2%27%2C 0%2C 49419398%29,%28%27NC_085930.1%27%2C 0%2C 209442601%29,%28%27NC_085931.1%27%2C 0%2C 62059721%29
##sequence-region NC_072376.2 1 203829688
NC_072376.2	annotation	remark	1	203829688	.	.	.	gff-version=3;sequence-region=%28%27NC_001646.1%27%2C 0%2C 16389%29,%28%27NC_072373.2%27%2C 0%2C 230807400%29,%28%27NC_072376.2%27%2C 0%2C 203829688%29,%28%27NC_072377.2%27%2C 0%2C 186348328%29,%28%27NC_072378.2%27%2C 0%2C 171334878%29,%28%27NC_072379.2%27%2C 0%2C 158534780%29,%28%27NC_072380.2%27%2C 0%2C 158152001%29,%28%27NC_072381.2%27%2C 0%2C 139209255%29,%28%27NC_072382.2%27%2C 0%2C 137033130%29,%28%27NC_072383.2%27%2C 0%2C 132184685%29,%28%27NC_072384.2%27%2C 0%2C 143261986%29,%28%27NC_072385.2%27%2C 0%2C 134313182%29,%28%27NC_072386.2%27%2C 0%2C 128999004%29,%28%27NC_072387.2%27%2C 0%2C 124308952%29,%28%27NC_072388.2%27%2C 0%2C 106409199%29,%28%27NC_072389.2%27%2C 0%2C 107891546%29,%28%27NC_072390.2%27%2C 0%2C 95557242%29,%28%27NC_072391.2%27%2C 0%2C 87425153%29,%28%27NC_072392.2%27%2C 0%2C 101496854%29,%28%27NC_072393.2%27%2C 0%2C 65241172%29,%28%27NC_072394.2%27%2C 0%2C 67026804%29,%28%27NC_072395.2%27%2C 0%2C 59678711%29,%28%27NC_072396.2%27%2C 0%2C 160969493%29,%28%27NC_072397.2%27%2C 0%2C 49419398%29,%28%27NC_085930.1%27%2C 0%2C 209442601%29,%28%27NC_085931.1%27%2C 0%2C 62059721%29
##sequence-region NC_072377.2 1 186348328
NC_072377.2	annotation	remark	1	186348328	.	.	.	gff-version=3;sequence-region=%28%27NC_001646.1%27%2C 0%2C 16389%29,%28%27NC_072373.2%27%2C 0%2C 230807400%29,%28%27NC_072376.2%27%2C 0%2C 203829688%29,%28%27NC_072377.2%27%2C 0%2C 186348328%29,%28%27NC_072378.2%27%2C 0%2C 171334878%29,%28%27NC_072379.2%27%2C 0%2C 158534780%29,%28%27NC_072380.2%27%2C 0%2C 158152001%29,%28%27NC_072381.2%27%2C 0%2C 139209255%29,%28%27NC_072382.2%27%2C 0%2C 137033130%29,%28%27NC_072383.2%27%2C 0%2C 132184685%29,%28%27NC_072384.2%27%2C 0%2C 143261986%29,%28%27NC_072385.2%27%2C 0%2C 134313182%29,%28%27NC_072386.2%27%2C 0%2C 128999004%29,%28%27NC_072387.2%27%2C 0%2C 124308952%29,%28%27NC_072388.2%27%2C 0%2C 106409199%29,%28%27NC_072389.2%27%2C 0%2C 107891546%29,%28%27NC_072390.2%27%2C 0%2C 95557242%29,%28%27NC_072391.2%27%2C 0%2C 87425153%29,%28%27NC_072392.2%27%2C 0%2C 101496854%29,%28%27NC_072393.2%27%2C 0%2C 65241172%29,%28%27NC_072394.2%27%2C 0%2C 67026804%29,%28%27NC_072395.2%27%2C 0%2C 59678711%29,%28%27NC_072396.2%27%2C 0%2C 160969493%29,%28%27NC_072397.2%27%2C 0%2C 49419398%29,%28%27NC_085930.1%27%2C 0%2C 209442601%29,%28%27NC_085931.1%27%2C 0%2C 62059721%29
##sequence-region NC_072378.2 1 171334878
NC_072378.2	annotation	remark	1	171334878	.	.	.	gff-version=3;sequence-region=%28%27NC_001646.1%27%2C 0%2C 16389%29,%28%27NC_072373.2%27%2C 0%2C 230807400%29,%28%27NC_072376.2%27%2C 0%2C 203829688%29,%28%27NC_072377.2%27%2C 0%2C 186348328%29,%28%27NC_072378.2%27%2C 0%2C 171334878%29,%28%27NC_072379.2%27%2C 0%2C 158534780%29,%28%27NC_072380.2%27%2C 0%2C 158152001%29,%28%27NC_072381.2%27%2C 0%2C 139209255%29,%28%27NC_072382.2%27%2C 0%2C 137033130%29,%28%27NC_072383.2%27%2C 0%2C 132184685%29,%28%27NC_072384.2%27%2C 0%2C 143261986%29,%28%27NC_072385.2%27%2C 0%2C 134313182%29,%28%27NC_072386.2%27%2C 0%2C 128999004%29,%28%27NC_072387.2%27%2C 0%2C 124308952%29,%28%27NC_072388.2%27%2C 0%2C 106409199%29,%28%27NC_072389.2%27%2C 0%2C 107891546%29,%28%27NC_072390.2%27%2C 0%2C 95557242%29,%28%27NC_072391.2%27%2C 0%2C 87425153%29,%28%27NC_072392.2%27%2C 0%2C 101496854%29,%28%27NC_072393.2%27%2C 0%2C 65241172%29,%28%27NC_072394.2%27%2C 0%2C 67026804%29,%28%27NC_072395.2%27%2C 0%2C 59678711%29,%28%27NC_072396.2%27%2C 0%2C 160969493%29,%28%27NC_072397.2%27%2C 0%2C 49419398%29,%28%27NC_085930.1%27%2C 0%2C 209442601%29,%28%27NC_085931.1%27%2C 0%2C 62059721%29
##sequence-region NC_072379.2 1 158534780
NC_072379.2	annotation	remark	1	158534780	.	.	.	gff-version=3;sequence-region=%28%27NC_001646.1%27%2C 0%2C 16389%29,%28%27NC_072373.2%27%2C 0%2C 230807400%29,%28%27NC_072376.2%27%2C 0%2C 203829688%29,%28%27NC_072377.2%27%2C 0%2C 186348328%29,%28%27NC_072378.2%27%2C 0%2C 171334878%29,%28%27NC_072379.2%27%2C 0%2C 158534780%29,%28%27NC_072380.2%27%2C 0%2C 158152001%29,%28%27NC_072381.2%27%2C 0%2C 139209255%29,%28%27NC_072382.2%27%2C 0%2C 137033130%29,%28%27NC_072383.2%27%2C 0%2C 132184685%29,%28%27NC_072384.2%27%2C 0%2C 143261986%29,%28%27NC_072385.2%27%2C 0%2C 134313182%29,%28%27NC_072386.2%27%2C 0%2C 128999004%29,%28%27NC_072387.2%27%2C 0%2C 124308952%29,%28%27NC_072388.2%27%2C 0%2C 106409199%29,%28%27NC_072389.2%27%2C 0%2C 107891546%29,%28%27NC_072390.2%27%2C 0%2C 95557242%29,%28%27NC_072391.2%27%2C 0%2C 87425153%29,%28%27NC_072392.2%27%2C 0%2C 101496854%29,%28%27NC_072393.2%27%2C 0%2C 65241172%29,%28%27NC_072394.2%27%2C 0%2C 67026804%29,%28%27NC_072395.2%27%2C 0%2C 59678711%29,%28%27NC_072396.2%27%2C 0%2C 160969493%29,%28%27NC_072397.2%27%2C 0%2C 49419398%29,%28%27NC_085930.1%27%2C 0%2C 209442601%29,%28%27NC_085931.1%27%2C 0%2C 62059721%29
##sequence-region NC_072380.2 1 158152001
NC_072380.2	annotation	remark	1	158152001	.	.	.	gff-version=3;sequence-region=%28%27NC_001646.1%27%2C 0%2C 16389%29,%28%27NC_072373.2%27%2C 0%2C 230807400%29,%28%27NC_072376.2%27%2C 0%2C 203829688%29,%28%27NC_072377.2%27%2C 0%2C 186348328%29,%28%27NC_072378.2%27%2C 0%2C 171334878%29,%28%27NC_072379.2%27%2C 0%2C 158534780%29,%28%27NC_072380.2%27%2C 0%2C 158152001%29,%28%27NC_072381.2%27%2C 0%2C 139209255%29,%28%27NC_072382.2%27%2C 0%2C 137033130%29,%28%27NC_072383.2%27%2C 0%2C 132184685%29,%28%27NC_072384.2%27%2C 0%2C 143261986%29,%28%27NC_072385.2%27%2C 0%2C 134313182%29,%28%27NC_072386.2%27%2C 0%2C 128999004%29,%28%27NC_072387.2%27%2C 0%2C 124308952%29,%28%27NC_072388.2%27%2C 0%2C 106409199%29,%28%27NC_072389.2%27%2C 0%2C 107891546%29,%28%27NC_072390.2%27%2C 0%2C 95557242%29,%28%27NC_072391.2%27%2C 0%2C 87425153%29,%28%27NC_072392.2%27%2C 0%2C 101496854%29,%28%27NC_072393.2%27%2C 0%2C 65241172%29,%28%27NC_072394.2%27%2C 0%2C 67026804%29,%28%27NC_072395.2%27%2C 0%2C 59678711%29,%28%27NC_072396.2%27%2C 0%2C 160969493%29,%28%27NC_072397.2%27%2C 0%2C 49419398%29,%28%27NC_085930.1%27%2C 0%2C 209442601%29,%28%27NC_085931.1%27%2C 0%2C 62059721%29
##sequence-region NC_072381.2 1 139209255
NC_072381.2	annotation	remark	1	139209255	.	.	.	gff-version=3;sequence-region=%28%27NC_001646.1%27%2C 0%2C 16389%29,%28%27NC_072373.2%27%2C 0%2C 230807400%29,%28%27NC_072376.2%27%2C 0%2C 203829688%29,%28%27NC_072377.2%27%2C 0%2C 186348328%29,%28%27NC_072378.2%27%2C 0%2C 171334878%29,%28%27NC_072379.2%27%2C 0%2C 158534780%29,%28%27NC_072380.2%27%2C 0%2C 158152001%29,%28%27NC_072381.2%27%2C 0%2C 139209255%29,%28%27NC_072382.2%27%2C 0%2C 137033130%29,%28%27NC_072383.2%27%2C 0%2C 132184685%29,%28%27NC_072384.2%27%2C 0%2C 143261986%29,%28%27NC_072385.2%27%2C 0%2C 134313182%29,%28%27NC_072386.2%27%2C 0%2C 128999004%29,%28%27NC_072387.2%27%2C 0%2C 124308952%29,%28%27NC_072388.2%27%2C 0%2C 106409199%29,%28%27NC_072389.2%27%2C 0%2C 107891546%29,%28%27NC_072390.2%27%2C 0%2C 95557242%29,%28%27NC_072391.2%27%2C 0%2C 87425153%29,%28%27NC_072392.2%27%2C 0%2C 101496854%29,%28%27NC_072393.2%27%2C 0%2C 65241172%29,%28%27NC_072394.2%27%2C 0%2C 67026804%29,%28%27NC_072395.2%27%2C 0%2C 59678711%29,%28%27NC_072396.2%27%2C 0%2C 160969493%29,%28%27NC_072397.2%27%2C 0%2C 49419398%29,%28%27NC_085930.1%27%2C 0%2C 209442601%29,%28%27NC_085931.1%27%2C 0%2C 62059721%29
##sequence-region NC_072382.2 1 137033130
NC_072382.2	annotation	remark	1	137033130	.	.	.	gff-version=3;sequence-region=%28%27NC_001646.1%27%2C 0%2C 16389%29,%28%27NC_072373.2%27%2C 0%2C 230807400%29,%28%27NC_072376.2%27%2C 0%2C 203829688%29,%28%27NC_072377.2%27%2C 0%2C 186348328%29,%28%27NC_072378.2%27%2C 0%2C 171334878%29,%28%27NC_072379.2%27%2C 0%2C 158534780%29,%28%27NC_072380.2%27%2C 0%2C 158152001%29,%28%27NC_072381.2%27%2C 0%2C 139209255%29,%28%27NC_072382.2%27%2C 0%2C 137033130%29,%28%27NC_072383.2%27%2C 0%2C 132184685%29,%28%27NC_072384.2%27%2C 0%2C 143261986%29,%28%27NC_072385.2%27%2C 0%2C 134313182%29,%28%27NC_072386.2%27%2C 0%2C 128999004%29,%28%27NC_072387.2%27%2C 0%2C 124308952%29,%28%27NC_072388.2%27%2C 0%2C 106409199%29,%28%27NC_072389.2%27%2C 0%2C 107891546%29,%28%27NC_072390.2%27%2C 0%2C 95557242%29,%28%27NC_072391.2%27%2C 0%2C 87425153%29,%28%27NC_072392.2%27%2C 0%2C 101496854%29,%28%27NC_072393.2%27%2C 0%2C 65241172%29,%28%27NC_072394.2%27%2C 0%2C 67026804%29,%28%27NC_072395.2%27%2C 0%2C 59678711%29,%28%27NC_072396.2%27%2C 0%2C 160969493%29,%28%27NC_072397.2%27%2C 0%2C 49419398%29,%28%27NC_085930.1%27%2C 0%2C 209442601%29,%28%27NC_085931.1%27%2C 0%2C 62059721%29
##sequence-region NC_072383.2 1 132184685
NC_072383.2	annotation	remark	1	132184685	.	.	.	gff-version=3;sequence-region=%28%27NC_001646.1%27%2C 0%2C 16389%29,%28%27NC_072373.2%27%2C 0%2C 230807400%29,%28%27NC_072376.2%27%2C 0%2C 203829688%29,%28%27NC_072377.2%27%2C 0%2C 186348328%29,%28%27NC_072378.2%27%2C 0%2C 171334878%29,%28%27NC_072379.2%27%2C 0%2C 158534780%29,%28%27NC_072380.2%27%2C 0%2C 158152001%29,%28%27NC_072381.2%27%2C 0%2C 139209255%29,%28%27NC_072382.2%27%2C 0%2C 137033130%29,%28%27NC_072383.2%27%2C 0%2C 132184685%29,%28%27NC_072384.2%27%2C 0%2C 143261986%29,%28%27NC_072385.2%27%2C 0%2C 134313182%29,%28%27NC_072386.2%27%2C 0%2C 128999004%29,%28%27NC_072387.2%27%2C 0%2C 124308952%29,%28%27NC_072388.2%27%2C 0%2C 106409199%29,%28%27NC_072389.2%27%2C 0%2C 107891546%29,%28%27NC_072390.2%27%2C 0%2C 95557242%29,%28%27NC_072391.2%27%2C 0%2C 87425153%29,%28%27NC_072392.2%27%2C 0%2C 101496854%29,%28%27NC_072393.2%27%2C 0%2C 65241172%29,%28%27NC_072394.2%27%2C 0%2C 67026804%29,%28%27NC_072395.2%27%2C 0%2C 59678711%29,%28%27NC_072396.2%27%2C 0%2C 160969493%29,%28%27NC_072397.2%27%2C 0%2C 49419398%29,%28%27NC_085930.1%27%2C 0%2C 209442601%29,%28%27NC_085931.1%27%2C 0%2C 62059721%29
##sequence-region NC_072384.2 1 143261986
NC_072384.2	annotation	remark	1	143261986	.	.	.	gff-version=3;sequence-region=%28%27NC_001646.1%27%2C 0%2C 16389%29,%28%27NC_072373.2%27%2C 0%2C 230807400%29,%28%27NC_072376.2%27%2C 0%2C 203829688%29,%28%27NC_072377.2%27%2C 0%2C 186348328%29,%28%27NC_072378.2%27%2C 0%2C 171334878%29,%28%27NC_072379.2%27%2C 0%2C 158534780%29,%28%27NC_072380.2%27%2C 0%2C 158152001%29,%28%27NC_072381.2%27%2C 0%2C 139209255%29,%28%27NC_072382.2%27%2C 0%2C 137033130%29,%28%27NC_072383.2%27%2C 0%2C 132184685%29,%28%27NC_072384.2%27%2C 0%2C 143261986%29,%28%27NC_072385.2%27%2C 0%2C 134313182%29,%28%27NC_072386.2%27%2C 0%2C 128999004%29,%28%27NC_072387.2%27%2C 0%2C 124308952%29,%28%27NC_072388.2%27%2C 0%2C 106409199%29,%28%27NC_072389.2%27%2C 0%2C 107891546%29,%28%27NC_072390.2%27%2C 0%2C 95557242%29,%28%27NC_072391.2%27%2C 0%2C 87425153%29,%28%27NC_072392.2%27%2C 0%2C 101496854%29,%28%27NC_072393.2%27%2C 0%2C 65241172%29,%28%27NC_072394.2%27%2C 0%2C 67026804%29,%28%27NC_072395.2%27%2C 0%2C 59678711%29,%28%27NC_072396.2%27%2C 0%2C 160969493%29,%28%27NC_072397.2%27%2C 0%2C 49419398%29,%28%27NC_085930.1%27%2C 0%2C 209442601%29,%28%27NC_085931.1%27%2C 0%2C 62059721%29
##sequence-region NC_072385.2 1 134313182
NC_072385.2	annotation	remark	1	134313182	.	.	.	gff-version=3;sequence-region=%28%27NC_001646.1%27%2C 0%2C 16389%29,%28%27NC_072373.2%27%2C 0%2C 230807400%29,%28%27NC_072376.2%27%2C 0%2C 203829688%29,%28%27NC_072377.2%27%2C 0%2C 186348328%29,%28%27NC_072378.2%27%2C 0%2C 171334878%29,%28%27NC_072379.2%27%2C 0%2C 158534780%29,%28%27NC_072380.2%27%2C 0%2C 158152001%29,%28%27NC_072381.2%27%2C 0%2C 139209255%29,%28%27NC_072382.2%27%2C 0%2C 137033130%29,%28%27NC_072383.2%27%2C 0%2C 132184685%29,%28%27NC_072384.2%27%2C 0%2C 143261986%29,%28%27NC_072385.2%27%2C 0%2C 134313182%29,%28%27NC_072386.2%27%2C 0%2C 128999004%29,%28%27NC_072387.2%27%2C 0%2C 124308952%29,%28%27NC_072388.2%27%2C 0%2C 106409199%29,%28%27NC_072389.2%27%2C 0%2C 107891546%29,%28%27NC_072390.2%27%2C 0%2C 95557242%29,%28%27NC_072391.2%27%2C 0%2C 87425153%29,%28%27NC_072392.2%27%2C 0%2C 101496854%29,%28%27NC_072393.2%27%2C 0%2C 65241172%29,%28%27NC_072394.2%27%2C 0%2C 67026804%29,%28%27NC_072395.2%27%2C 0%2C 59678711%29,%28%27NC_072396.2%27%2C 0%2C 160969493%29,%28%27NC_072397.2%27%2C 0%2C 49419398%29,%28%27NC_085930.1%27%2C 0%2C 209442601%29,%28%27NC_085931.1%27%2C 0%2C 62059721%29
##sequence-region NC_072386.2 1 128999004
NC_072386.2	annotation	remark	1	128999004	.	.	.	gff-version=3;sequence-region=%28%27NC_001646.1%27%2C 0%2C 16389%29,%28%27NC_072373.2%27%2C 0%2C 230807400%29,%28%27NC_072376.2%27%2C 0%2C 203829688%29,%28%27NC_072377.2%27%2C 0%2C 186348328%29,%28%27NC_072378.2%27%2C 0%2C 171334878%29,%28%27NC_072379.2%27%2C 0%2C 158534780%29,%28%27NC_072380.2%27%2C 0%2C 158152001%29,%28%27NC_072381.2%27%2C 0%2C 139209255%29,%28%27NC_072382.2%27%2C 0%2C 137033130%29,%28%27NC_072383.2%27%2C 0%2C 132184685%29,%28%27NC_072384.2%27%2C 0%2C 143261986%29,%28%27NC_072385.2%27%2C 0%2C 134313182%29,%28%27NC_072386.2%27%2C 0%2C 128999004%29,%28%27NC_072387.2%27%2C 0%2C 124308952%29,%28%27NC_072388.2%27%2C 0%2C 106409199%29,%28%27NC_072389.2%27%2C 0%2C 107891546%29,%28%27NC_072390.2%27%2C 0%2C 95557242%29,%28%27NC_072391.2%27%2C 0%2C 87425153%29,%28%27NC_072392.2%27%2C 0%2C 101496854%29,%28%27NC_072393.2%27%2C 0%2C 65241172%29,%28%27NC_072394.2%27%2C 0%2C 67026804%29,%28%27NC_072395.2%27%2C 0%2C 59678711%29,%28%27NC_072396.2%27%2C 0%2C 160969493%29,%28%27NC_072397.2%27%2C 0%2C 49419398%29,%28%27NC_085930.1%27%2C 0%2C 209442601%29,%28%27NC_085931.1%27%2C 0%2C 62059721%29
##sequence-region NC_072387.2 1 124308952
NC_072387.2	annotation	remark	1	124308952	.	.	.	gff-version=3;sequence-region=%28%27NC_001646.1%27%2C 0%2C 16389%29,%28%27NC_072373.2%27%2C 0%2C 230807400%29,%28%27NC_072376.2%27%2C 0%2C 203829688%29,%28%27NC_072377.2%27%2C 0%2C 186348328%29,%28%27NC_072378.2%27%2C 0%2C 171334878%29,%28%27NC_072379.2%27%2C 0%2C 158534780%29,%28%27NC_072380.2%27%2C 0%2C 158152001%29,%28%27NC_072381.2%27%2C 0%2C 139209255%29,%28%27NC_072382.2%27%2C 0%2C 137033130%29,%28%27NC_072383.2%27%2C 0%2C 132184685%29,%28%27NC_072384.2%27%2C 0%2C 143261986%29,%28%27NC_072385.2%27%2C 0%2C 134313182%29,%28%27NC_072386.2%27%2C 0%2C 128999004%29,%28%27NC_072387.2%27%2C 0%2C 124308952%29,%28%27NC_072388.2%27%2C 0%2C 106409199%29,%28%27NC_072389.2%27%2C 0%2C 107891546%29,%28%27NC_072390.2%27%2C 0%2C 95557242%29,%28%27NC_072391.2%27%2C 0%2C 87425153%29,%28%27NC_072392.2%27%2C 0%2C 101496854%29,%28%27NC_072393.2%27%2C 0%2C 65241172%29,%28%27NC_072394.2%27%2C 0%2C 67026804%29,%28%27NC_072395.2%27%2C 0%2C 59678711%29,%28%27NC_072396.2%27%2C 0%2C 160969493%29,%28%27NC_072397.2%27%2C 0%2C 49419398%29,%28%27NC_085930.1%27%2C 0%2C 209442601%29,%28%27NC_085931.1%27%2C 0%2C 62059721%29
##sequence-region NC_072388.2 1 106409199
NC_072388.2	annotation	remark	1	106409199	.	.	.	gff-version=3;sequence-region=%28%27NC_001646.1%27%2C 0%2C 16389%29,%28%27NC_072373.2%27%2C 0%2C 230807400%29,%28%27NC_072376.2%27%2C 0%2C 203829688%29,%28%27NC_072377.2%27%2C 0%2C 186348328%29,%28%27NC_072378.2%27%2C 0%2C 171334878%29,%28%27NC_072379.2%27%2C 0%2C 158534780%29,%28%27NC_072380.2%27%2C 0%2C 158152001%29,%28%27NC_072381.2%27%2C 0%2C 139209255%29,%28%27NC_072382.2%27%2C 0%2C 137033130%29,%28%27NC_072383.2%27%2C 0%2C 132184685%29,%28%27NC_072384.2%27%2C 0%2C 143261986%29,%28%27NC_072385.2%27%2C 0%2C 134313182%29,%28%27NC_072386.2%27%2C 0%2C 128999004%29,%28%27NC_072387.2%27%2C 0%2C 124308952%29,%28%27NC_072388.2%27%2C 0%2C 106409199%29,%28%27NC_072389.2%27%2C 0%2C 107891546%29,%28%27NC_072390.2%27%2C 0%2C 95557242%29,%28%27NC_072391.2%27%2C 0%2C 87425153%29,%28%27NC_072392.2%27%2C 0%2C 101496854%29,%28%27NC_072393.2%27%2C 0%2C 65241172%29,%28%27NC_072394.2%27%2C 0%2C 67026804%29,%28%27NC_072395.2%27%2C 0%2C 59678711%29,%28%27NC_072396.2%27%2C 0%2C 160969493%29,%28%27NC_072397.2%27%2C 0%2C 49419398%29,%28%27NC_085930.1%27%2C 0%2C 209442601%29,%28%27NC_085931.1%27%2C 0%2C 62059721%29
##sequence-region NC_072389.2 1 107891546
NC_072389.2	annotation	remark	1	107891546	.	.	.	gff-version=3;sequence-region=%28%27NC_001646.1%27%2C 0%2C 16389%29,%28%27NC_072373.2%27%2C 0%2C 230807400%29,%28%27NC_072376.2%27%2C 0%2C 203829688%29,%28%27NC_072377.2%27%2C 0%2C 186348328%29,%28%27NC_072378.2%27%2C 0%2C 171334878%29,%28%27NC_072379.2%27%2C 0%2C 158534780%29,%28%27NC_072380.2%27%2C 0%2C 158152001%29,%28%27NC_072381.2%27%2C 0%2C 139209255%29,%28%27NC_072382.2%27%2C 0%2C 137033130%29,%28%27NC_072383.2%27%2C 0%2C 132184685%29,%28%27NC_072384.2%27%2C 0%2C 143261986%29,%28%27NC_072385.2%27%2C 0%2C 134313182%29,%28%27NC_072386.2%27%2C 0%2C 128999004%29,%28%27NC_072387.2%27%2C 0%2C 124308952%29,%28%27NC_072388.2%27%2C 0%2C 106409199%29,%28%27NC_072389.2%27%2C 0%2C 107891546%29,%28%27NC_072390.2%27%2C 0%2C 95557242%29,%28%27NC_072391.2%27%2C 0%2C 87425153%29,%28%27NC_072392.2%27%2C 0%2C 101496854%29,%28%27NC_072393.2%27%2C 0%2C 65241172%29,%28%27NC_072394.2%27%2C 0%2C 67026804%29,%28%27NC_072395.2%27%2C 0%2C 59678711%29,%28%27NC_072396.2%27%2C 0%2C 160969493%29,%28%27NC_072397.2%27%2C 0%2C 49419398%29,%28%27NC_085930.1%27%2C 0%2C 209442601%29,%28%27NC_085931.1%27%2C 0%2C 62059721%29
##sequence-region NC_072390.2 1 95557242
NC_072390.2	annotation	remark	1	95557242	.	.	.	gff-version=3;sequence-region=%28%27NC_001646.1%27%2C 0%2C 16389%29,%28%27NC_072373.2%27%2C 0%2C 230807400%29,%28%27NC_072376.2%27%2C 0%2C 203829688%29,%28%27NC_072377.2%27%2C 0%2C 186348328%29,%28%27NC_072378.2%27%2C 0%2C 171334878%29,%28%27NC_072379.2%27%2C 0%2C 158534780%29,%28%27NC_072380.2%27%2C 0%2C 158152001%29,%28%27NC_072381.2%27%2C 0%2C 139209255%29,%28%27NC_072382.2%27%2C 0%2C 137033130%29,%28%27NC_072383.2%27%2C 0%2C 132184685%29,%28%27NC_072384.2%27%2C 0%2C 143261986%29,%28%27NC_072385.2%27%2C 0%2C 134313182%29,%28%27NC_072386.2%27%2C 0%2C 128999004%29,%28%27NC_072387.2%27%2C 0%2C 124308952%29,%28%27NC_072388.2%27%2C 0%2C 106409199%29,%28%27NC_072389.2%27%2C 0%2C 107891546%29,%28%27NC_072390.2%27%2C 0%2C 95557242%29,%28%27NC_072391.2%27%2C 0%2C 87425153%29,%28%27NC_072392.2%27%2C 0%2C 101496854%29,%28%27NC_072393.2%27%2C 0%2C 65241172%29,%28%27NC_072394.2%27%2C 0%2C 67026804%29,%28%27NC_072395.2%27%2C 0%2C 59678711%29,%28%27NC_072396.2%27%2C 0%2C 160969493%29,%28%27NC_072397.2%27%2C 0%2C 49419398%29,%28%27NC_085930.1%27%2C 0%2C 209442601%29,%28%27NC_085931.1%27%2C 0%2C 62059721%29
##sequence-region NC_072391.2 1 87425153
NC_072391.2	annotation	remark	1	87425153	.	.	.	gff-version=3;sequence-region=%28%27NC_001646.1%27%2C 0%2C 16389%29,%28%27NC_072373.2%27%2C 0%2C 230807400%29,%28%27NC_072376.2%27%2C 0%2C 203829688%29,%28%27NC_072377.2%27%2C 0%2C 186348328%29,%28%27NC_072378.2%27%2C 0%2C 171334878%29,%28%27NC_072379.2%27%2C 0%2C 158534780%29,%28%27NC_072380.2%27%2C 0%2C 158152001%29,%28%27NC_072381.2%27%2C 0%2C 139209255%29,%28%27NC_072382.2%27%2C 0%2C 137033130%29,%28%27NC_072383.2%27%2C 0%2C 132184685%29,%28%27NC_072384.2%27%2C 0%2C 143261986%29,%28%27NC_072385.2%27%2C 0%2C 134313182%29,%28%27NC_072386.2%27%2C 0%2C 128999004%29,%28%27NC_072387.2%27%2C 0%2C 124308952%29,%28%27NC_072388.2%27%2C 0%2C 106409199%29,%28%27NC_072389.2%27%2C 0%2C 107891546%29,%28%27NC_072390.2%27%2C 0%2C 95557242%29,%28%27NC_072391.2%27%2C 0%2C 87425153%29,%28%27NC_072392.2%27%2C 0%2C 101496854%29,%28%27NC_072393.2%27%2C 0%2C 65241172%29,%28%27NC_072394.2%27%2C 0%2C 67026804%29,%28%27NC_072395.2%27%2C 0%2C 59678711%29,%28%27NC_072396.2%27%2C 0%2C 160969493%29,%28%27NC_072397.2%27%2C 0%2C 49419398%29,%28%27NC_085930.1%27%2C 0%2C 209442601%29,%28%27NC_085931.1%27%2C 0%2C 62059721%29
##sequence-region NC_072392.2 1 101496854
NC_072392.2	annotation	remark	1	101496854	.	.	.	gff-version=3;sequence-region=%28%27NC_001646.1%27%2C 0%2C 16389%29,%28%27NC_072373.2%27%2C 0%2C 230807400%29,%28%27NC_072376.2%27%2C 0%2C 203829688%29,%28%27NC_072377.2%27%2C 0%2C 186348328%29,%28%27NC_072378.2%27%2C 0%2C 171334878%29,%28%27NC_072379.2%27%2C 0%2C 158534780%29,%28%27NC_072380.2%27%2C 0%2C 158152001%29,%28%27NC_072381.2%27%2C 0%2C 139209255%29,%28%27NC_072382.2%27%2C 0%2C 137033130%29,%28%27NC_072383.2%27%2C 0%2C 132184685%29,%28%27NC_072384.2%27%2C 0%2C 143261986%29,%28%27NC_072385.2%27%2C 0%2C 134313182%29,%28%27NC_072386.2%27%2C 0%2C 128999004%29,%28%27NC_072387.2%27%2C 0%2C 124308952%29,%28%27NC_072388.2%27%2C 0%2C 106409199%29,%28%27NC_072389.2%27%2C 0%2C 107891546%29,%28%27NC_072390.2%27%2C 0%2C 95557242%29,%28%27NC_072391.2%27%2C 0%2C 87425153%29,%28%27NC_072392.2%27%2C 0%2C 101496854%29,%28%27NC_072393.2%27%2C 0%2C 65241172%29,%28%27NC_072394.2%27%2C 0%2C 67026804%29,%28%27NC_072395.2%27%2C 0%2C 59678711%29,%28%27NC_072396.2%27%2C 0%2C 160969493%29,%28%27NC_072397.2%27%2C 0%2C 49419398%29,%28%27NC_085930.1%27%2C 0%2C 209442601%29,%28%27NC_085931.1%27%2C 0%2C 62059721%29
##sequence-region NC_072393.2 1 65241172
NC_072393.2	annotation	remark	1	65241172	.	.	.	gff-version=3;sequence-region=%28%27NC_001646.1%27%2C 0%2C 16389%29,%28%27NC_072373.2%27%2C 0%2C 230807400%29,%28%27NC_072376.2%27%2C 0%2C 203829688%29,%28%27NC_072377.2%27%2C 0%2C 186348328%29,%28%27NC_072378.2%27%2C 0%2C 171334878%29,%28%27NC_072379.2%27%2C 0%2C 158534780%29,%28%27NC_072380.2%27%2C 0%2C 158152001%29,%28%27NC_072381.2%27%2C 0%2C 139209255%29,%28%27NC_072382.2%27%2C 0%2C 137033130%29,%28%27NC_072383.2%27%2C 0%2C 132184685%29,%28%27NC_072384.2%27%2C 0%2C 143261986%29,%28%27NC_072385.2%27%2C 0%2C 134313182%29,%28%27NC_072386.2%27%2C 0%2C 128999004%29,%28%27NC_072387.2%27%2C 0%2C 124308952%29,%28%27NC_072388.2%27%2C 0%2C 106409199%29,%28%27NC_072389.2%27%2C 0%2C 107891546%29,%28%27NC_072390.2%27%2C 0%2C 95557242%29,%28%27NC_072391.2%27%2C 0%2C 87425153%29,%28%27NC_072392.2%27%2C 0%2C 101496854%29,%28%27NC_072393.2%27%2C 0%2C 65241172%29,%28%27NC_072394.2%27%2C 0%2C 67026804%29,%28%27NC_072395.2%27%2C 0%2C 59678711%29,%28%27NC_072396.2%27%2C 0%2C 160969493%29,%28%27NC_072397.2%27%2C 0%2C 49419398%29,%28%27NC_085930.1%27%2C 0%2C 209442601%29,%28%27NC_085931.1%27%2C 0%2C 62059721%29
##sequence-region NC_072394.2 1 67026804
NC_072394.2	annotation	remark	1	67026804	.	.	.	gff-version=3;sequence-region=%28%27NC_001646.1%27%2C 0%2C 16389%29,%28%27NC_072373.2%27%2C 0%2C 230807400%29,%28%27NC_072376.2%27%2C 0%2C 203829688%29,%28%27NC_072377.2%27%2C 0%2C 186348328%29,%28%27NC_072378.2%27%2C 0%2C 171334878%29,%28%27NC_072379.2%27%2C 0%2C 158534780%29,%28%27NC_072380.2%27%2C 0%2C 158152001%29,%28%27NC_072381.2%27%2C 0%2C 139209255%29,%28%27NC_072382.2%27%2C 0%2C 137033130%29,%28%27NC_072383.2%27%2C 0%2C 132184685%29,%28%27NC_072384.2%27%2C 0%2C 143261986%29,%28%27NC_072385.2%27%2C 0%2C 134313182%29,%28%27NC_072386.2%27%2C 0%2C 128999004%29,%28%27NC_072387.2%27%2C 0%2C 124308952%29,%28%27NC_072388.2%27%2C 0%2C 106409199%29,%28%27NC_072389.2%27%2C 0%2C 107891546%29,%28%27NC_072390.2%27%2C 0%2C 95557242%29,%28%27NC_072391.2%27%2C 0%2C 87425153%29,%28%27NC_072392.2%27%2C 0%2C 101496854%29,%28%27NC_072393.2%27%2C 0%2C 65241172%29,%28%27NC_072394.2%27%2C 0%2C 67026804%29,%28%27NC_072395.2%27%2C 0%2C 59678711%29,%28%27NC_072396.2%27%2C 0%2C 160969493%29,%28%27NC_072397.2%27%2C 0%2C 49419398%29,%28%27NC_085930.1%27%2C 0%2C 209442601%29,%28%27NC_085931.1%27%2C 0%2C 62059721%29
##sequence-region NC_072395.2 1 59678711
NC_072395.2	annotation	remark	1	59678711	.	.	.	gff-version=3;sequence-region=%28%27NC_001646.1%27%2C 0%2C 16389%29,%28%27NC_072373.2%27%2C 0%2C 230807400%29,%28%27NC_072376.2%27%2C 0%2C 203829688%29,%28%27NC_072377.2%27%2C 0%2C 186348328%29,%28%27NC_072378.2%27%2C 0%2C 171334878%29,%28%27NC_072379.2%27%2C 0%2C 158534780%29,%28%27NC_072380.2%27%2C 0%2C 158152001%29,%28%27NC_072381.2%27%2C 0%2C 139209255%29,%28%27NC_072382.2%27%2C 0%2C 137033130%29,%28%27NC_072383.2%27%2C 0%2C 132184685%29,%28%27NC_072384.2%27%2C 0%2C 143261986%29,%28%27NC_072385.2%27%2C 0%2C 134313182%29,%28%27NC_072386.2%27%2C 0%2C 128999004%29,%28%27NC_072387.2%27%2C 0%2C 124308952%29,%28%27NC_072388.2%27%2C 0%2C 106409199%29,%28%27NC_072389.2%27%2C 0%2C 107891546%29,%28%27NC_072390.2%27%2C 0%2C 95557242%29,%28%27NC_072391.2%27%2C 0%2C 87425153%29,%28%27NC_072392.2%27%2C 0%2C 101496854%29,%28%27NC_072393.2%27%2C 0%2C 65241172%29,%28%27NC_072394.2%27%2C 0%2C 67026804%29,%28%27NC_072395.2%27%2C 0%2C 59678711%29,%28%27NC_072396.2%27%2C 0%2C 160969493%29,%28%27NC_072397.2%27%2C 0%2C 49419398%29,%28%27NC_085930.1%27%2C 0%2C 209442601%29,%28%27NC_085931.1%27%2C 0%2C 62059721%29
##sequence-region NC_072396.2 1 160969493
NC_072396.2	annotation	remark	1	160969493	.	.	.	gff-version=3;sequence-region=%28%27NC_001646.1%27%2C 0%2C 16389%29,%28%27NC_072373.2%27%2C 0%2C 230807400%29,%28%27NC_072376.2%27%2C 0%2C 203829688%29,%28%27NC_072377.2%27%2C 0%2C 186348328%29,%28%27NC_072378.2%27%2C 0%2C 171334878%29,%28%27NC_072379.2%27%2C 0%2C 158534780%29,%28%27NC_072380.2%27%2C 0%2C 158152001%29,%28%27NC_072381.2%27%2C 0%2C 139209255%29,%28%27NC_072382.2%27%2C 0%2C 137033130%29,%28%27NC_072383.2%27%2C 0%2C 132184685%29,%28%27NC_072384.2%27%2C 0%2C 143261986%29,%28%27NC_072385.2%27%2C 0%2C 134313182%29,%28%27NC_072386.2%27%2C 0%2C 128999004%29,%28%27NC_072387.2%27%2C 0%2C 124308952%29,%28%27NC_072388.2%27%2C 0%2C 106409199%29,%28%27NC_072389.2%27%2C 0%2C 107891546%29,%28%27NC_072390.2%27%2C 0%2C 95557242%29,%28%27NC_072391.2%27%2C 0%2C 87425153%29,%28%27NC_072392.2%27%2C 0%2C 101496854%29,%28%27NC_072393.2%27%2C 0%2C 65241172%29,%28%27NC_072394.2%27%2C 0%2C 67026804%29,%28%27NC_072395.2%27%2C 0%2C 59678711%29,%28%27NC_072396.2%27%2C 0%2C 160969493%29,%28%27NC_072397.2%27%2C 0%2C 49419398%29,%28%27NC_085930.1%27%2C 0%2C 209442601%29,%28%27NC_085931.1%27%2C 0%2C 62059721%29
##sequence-region NC_072397.2 1 49419398
NC_072397.2	annotation	remark	1	49419398	.	.	.	gff-version=3;sequence-region=%28%27NC_001646.1%27%2C 0%2C 16389%29,%28%27NC_072373.2%27%2C 0%2C 230807400%29,%28%27NC_072376.2%27%2C 0%2C 203829688%29,%28%27NC_072377.2%27%2C 0%2C 186348328%29,%28%27NC_072378.2%27%2C 0%2C 171334878%29,%28%27NC_072379.2%27%2C 0%2C 158534780%29,%28%27NC_072380.2%27%2C 0%2C 158152001%29,%28%27NC_072381.2%27%2C 0%2C 139209255%29,%28%27NC_072382.2%27%2C 0%2C 137033130%29,%28%27NC_072383.2%27%2C 0%2C 132184685%29,%28%27NC_072384.2%27%2C 0%2C 143261986%29,%28%27NC_072385.2%27%2C 0%2C 134313182%29,%28%27NC_072386.2%27%2C 0%2C 128999004%29,%28%27NC_072387.2%27%2C 0%2C 124308952%29,%28%27NC_072388.2%27%2C 0%2C 106409199%29,%28%27NC_072389.2%27%2C 0%2C 107891546%29,%28%27NC_072390.2%27%2C 0%2C 95557242%29,%28%27NC_072391.2%27%2C 0%2C 87425153%29,%28%27NC_072392.2%27%2C 0%2C 101496854%29,%28%27NC_072393.2%27%2C 0%2C 65241172%29,%28%27NC_072394.2%27%2C 0%2C 67026804%29,%28%27NC_072395.2%27%2C 0%2C 59678711%29,%28%27NC_072396.2%27%2C 0%2C 160969493%29,%28%27NC_072397.2%27%2C 0%2C 49419398%29,%28%27NC_085930.1%27%2C 0%2C 209442601%29,%28%27NC_085931.1%27%2C 0%2C 62059721%29
NC_072397.2	Gnomon	pseudogene	14191831	14194585	.	-	.	ID=gene-LOC129025842;Dbxref=GeneID:129025842;Name=LOC129025842;description=testis-specific Y-encoded protein 8-like;gbkey=Gene;gene=LOC129025842;gene_biotype=pseudogene;pseudo=true
NC_072397.2	Gnomon	exon	14191831	14192049	.	-	.	ID=id-LOC129025842;Parent=gene-LOC129025842;Dbxref=GeneID:129025842;gbkey=exon;gene=LOC129025842;model_evidence=Supporting evidence includes similarity to: 22 Proteins%2C 4 long SRA reads;pseudo=true
NC_072397.2	Gnomon	exon	14192744	14192825	.	-	.	ID=id-LOC129025842-2;Parent=gene-LOC129025842;Dbxref=GeneID:129025842;gbkey=exon;gene=LOC129025842;model_evidence=Supporting evidence includes similarity to: 22 Proteins%2C 4 long SRA reads;pseudo=true
NC_072397.2	Gnomon	exon	14192933	14193078	.	-	.	ID=id-LOC129025842-3;Parent=gene-LOC129025842;Dbxref=GeneID:129025842;gbkey=exon;gene=LOC129025842;model_evidence=Supporting evidence includes similarity to: 22 Proteins%2C 4 long SRA reads;pseudo=true
NC_072397.2	Gnomon	exon	14193180	14193291	.	-	.	ID=id-LOC129025842-4;Parent=gene-LOC129025842;Dbxref=GeneID:129025842;gbkey=exon;gene=LOC129025842;model_evidence=Supporting evidence includes similarity to: 22 Proteins%2C 4 long SRA reads;pseudo=true
NC_072397.2	Gnomon	exon	14193420	14193497	.	-	.	ID=id-LOC129025842-5;Parent=gene-LOC129025842;Dbxref=GeneID:129025842;gbkey=exon;gene=LOC129025842;model_evidence=Supporting evidence includes similarity to: 22 Proteins%2C 4 long SRA reads;pseudo=true
NC_072397.2	Gnomon	exon	14194109	14194585	.	-	.	ID=id-LOC129025842-6;Parent=gene-LOC129025842;Dbxref=GeneID:129025842;gbkey=exon;gene=LOC129025842;model_evidence=Supporting evidence includes similarity to: 22 Proteins%2C 4 long SRA reads;pseudo=true
NC_072397.2	Gnomon	pseudogene	14560307	14563064	.	-	.	ID=gene-LOC129025843;Dbxref=GeneID:129025843;Name=LOC129025843;description=testis-specific Y-encoded protein 8-like;gbkey=Gene;gene=LOC129025843;gene_biotype=pseudogene;pseudo=true
NC_072397.2	Gnomon	exon	14560307	14560526	.	-	.	ID=id-LOC129025843;Parent=gene-LOC129025843;Dbxref=GeneID:129025843;gbkey=exon;gene=LOC129025843;model_evidence=Supporting evidence includes similarity to: 22 Proteins%2C 17 long SRA reads;pseudo=true
NC_072397.2	Gnomon	exon	14561221	14561302	.	-	.	ID=id-LOC129025843-2;Parent=gene-LOC129025843;Dbxref=GeneID:129025843;gbkey=exon;gene=LOC129025843;model_evidence=Supporting evidence includes similarity to: 22 Proteins%2C 17 long SRA reads;pseudo=true
NC_072397.2	Gnomon	exon	14561410	14561555	.	-	.	ID=id-LOC129025843-3;Parent=gene-LOC129025843;Dbxref=GeneID:129025843;gbkey=exon;gene=LOC129025843;model_evidence=Supporting evidence includes similarity to: 22 Proteins%2C 17 long SRA reads;pseudo=true
NC_072397.2	Gnomon	exon	14561657	14561768	.	-	.	ID=id-LOC129025843-4;Parent=gene-LOC129025843;Dbxref=GeneID:129025843;gbkey=exon;gene=LOC129025843;model_evidence=Supporting evidence includes similarity to: 22 Proteins%2C 17 long SRA reads;pseudo=true
NC_072397.2	Gnomon	exon	14561897	14561974	.	-	.	ID=id-LOC129025843-5;Parent=gene-LOC129025843;Dbxref=GeneID:129025843;gbkey=exon;gene=LOC129025843;model_evidence=Supporting evidence includes similarity to: 22 Proteins%2C 17 long SRA reads;pseudo=true
NC_072397.2	Gnomon	exon	14562588	14563064	.	-	.	ID=id-LOC129025843-6;Parent=gene-LOC129025843;Dbxref=GeneID:129025843;gbkey=exon;gene=LOC129025843;model_evidence=Supporting evidence includes similarity to: 22 Proteins%2C 17 long SRA reads;pseudo=true
NC_072397.2	Gnomon	pseudogene	14376430	14379187	.	-	.	ID=gene-LOC129025844;Dbxref=GeneID:129025844;Name=LOC129025844;description=testis-specific Y-encoded protein 8-like;gbkey=Gene;gene=LOC129025844;gene_biotype=pseudogene;pseudo=true
NC_072397.2	Gnomon	exon	14376430	14376649	.	-	.	ID=id-LOC129025844;Parent=gene-LOC129025844;Dbxref=GeneID:129025844;gbkey=exon;gene=LOC129025844;model_evidence=Supporting evidence includes similarity to: 22 Proteins%2C 17 long SRA reads;pseudo=true
NC_072397.2	Gnomon	exon	14377344	14377425	.	-	.	ID=id-LOC129025844-2;Parent=gene-LOC129025844;Dbxref=GeneID:129025844;gbkey=exon;gene=LOC129025844;model_evidence=Supporting evidence includes similarity to: 22 Proteins%2C 17 long SRA reads;pseudo=true
NC_072397.2	Gnomon	exon	14377533	14377678	.	-	.	ID=id-LOC129025844-3;Parent=gene-LOC129025844;Dbxref=GeneID:129025844;gbkey=exon;gene=LOC129025844;model_evidence=Supporting evidence includes similarity to: 22 Proteins%2C 17 long SRA reads;pseudo=true
NC_072397.2	Gnomon	exon	14377780	14377891	.	-	.	ID=id-LOC129025844-4;Parent=gene-LOC129025844;Dbxref=GeneID:129025844;gbkey=exon;gene=LOC129025844;model_evidence=Supporting evidence includes similarity to: 22 Proteins%2C 17 long SRA reads;pseudo=true
NC_072397.2	Gnomon	exon	14378020	14378097	.	-	.	ID=id-LOC129025844-5;Parent=gene-LOC129025844;Dbxref=GeneID:129025844;gbkey=exon;gene=LOC129025844;model_evidence=Supporting evidence includes similarity to: 22 Proteins%2C 17 long SRA reads;pseudo=true
NC_072397.2	Gnomon	exon	14378711	14379187	.	-	.	ID=id-LOC129025844-6;Parent=gene-LOC129025844;Dbxref=GeneID:129025844;gbkey=exon;gene=LOC129025844;model_evidence=Supporting evidence includes similarity to: 22 Proteins%2C 17 long SRA reads;pseudo=true
NC_072397.2	Gnomon	pseudogene	14133163	14135714	.	-	.	ID=gene-LOC129025871;Dbxref=GeneID:129025871;Name=LOC129025871;description=testis-specific Y-encoded protein 8-like;gbkey=Gene;gene=LOC129025871;gene_biotype=pseudogene;pseudo=true
NC_072397.2	Gnomon	exon	14133163	14133185	.	-	.	ID=id-LOC129025871;Parent=gene-LOC129025871;Dbxref=GeneID:129025871;gbkey=exon;gene=LOC129025871;model_evidence=Supporting evidence includes similarity to: 18 Proteins;pseudo=true
NC_072397.2	Gnomon	exon	14133874	14133955	.	-	.	ID=id-LOC129025871-2;Parent=gene-LOC129025871;Dbxref=GeneID:129025871;gbkey=exon;gene=LOC129025871;model_evidence=Supporting evidence includes similarity to: 18 Proteins;pseudo=true
NC_072397.2	Gnomon	exon	14134063	14134208	.	-	.	ID=id-LOC129025871-3;Parent=gene-LOC129025871;Dbxref=GeneID:129025871;gbkey=exon;gene=LOC129025871;model_evidence=Supporting evidence includes similarity to: 18 Proteins;pseudo=true
NC_072397.2	Gnomon	exon	14134310	14134421	.	-	.	ID=id-LOC129025871-4;Parent=gene-LOC129025871;Dbxref=GeneID:129025871;gbkey=exon;gene=LOC129025871;model_evidence=Supporting evidence includes similarity to: 18 Proteins;pseudo=true
NC_072397.2	Gnomon	exon	14134550	14134627	.	-	.	ID=id-LOC129025871-5;Parent=gene-LOC129025871;Dbxref=GeneID:129025871;gbkey=exon;gene=LOC129025871;model_evidence=Supporting evidence includes similarity to: 18 Proteins;pseudo=true
NC_072397.2	Gnomon	exon	14135238	14135714	.	-	.	ID=id-LOC129025871-6;Parent=gene-LOC129025871;Dbxref=GeneID:129025871;gbkey=exon;gene=LOC129025871;model_evidence=Supporting evidence includes similarity to: 18 Proteins;pseudo=true
NC_072397.2	Gnomon	pseudogene	14163182	14165739	.	-	.	ID=gene-LOC129025885;Dbxref=GeneID:129025885;Name=LOC129025885;description=testis-specific Y-encoded protein 8-like;gbkey=Gene;gene=LOC129025885;gene_biotype=pseudogene;pseudo=true
NC_072397.2	Gnomon	exon	14163182	14163204	.	-	.	ID=id-LOC129025885;Parent=gene-LOC129025885;Dbxref=GeneID:129025885;gbkey=exon;gene=LOC129025885;model_evidence=Supporting evidence includes similarity to: 12 Proteins;pseudo=true
NC_072397.2	Gnomon	exon	14163899	14163980	.	-	.	ID=id-LOC129025885-2;Parent=gene-LOC129025885;Dbxref=GeneID:129025885;gbkey=exon;gene=LOC129025885;model_evidence=Supporting evidence includes similarity to: 12 Proteins;pseudo=true
NC_072397.2	Gnomon	exon	14164088	14164233	.	-	.	ID=id-LOC129025885-3;Parent=gene-LOC129025885;Dbxref=GeneID:129025885;gbkey=exon;gene=LOC129025885;model_evidence=Supporting evidence includes similarity to: 12 Proteins;pseudo=true
NC_072397.2	Gnomon	exon	14164334	14164445	.	-	.	ID=id-LOC129025885-4;Parent=gene-LOC129025885;Dbxref=GeneID:129025885;gbkey=exon;gene=LOC129025885;model_evidence=Supporting evidence includes similarity to: 12 Proteins;pseudo=true
NC_072397.2	Gnomon	exon	14164574	14164651	.	-	.	ID=id-LOC129025885-5;Parent=gene-LOC129025885;Dbxref=GeneID:129025885;gbkey=exon;gene=LOC129025885;model_evidence=Supporting evidence includes similarity to: 12 Proteins;pseudo=true
NC_072397.2	Gnomon	exon	14165263	14165739	.	-	.	ID=id-LOC129025885-6;Parent=gene-LOC129025885;Dbxref=GeneID:129025885;gbkey=exon;gene=LOC129025885;model_evidence=Supporting evidence includes similarity to: 12 Proteins;pseudo=true
NC_072397.2	Gnomon	pseudogene	14767544	14770301	.	-	.	ID=gene-LOC129025988;Dbxref=GeneID:129025988;Name=LOC129025988;description=testis-specific Y-encoded protein 8-like;gbkey=Gene;gene=LOC129025988;gene_biotype=pseudogene;pseudo=true
NC_072397.2	Gnomon	exon	14767544	14767763	.	-	.	ID=id-LOC129025988;Parent=gene-LOC129025988;Dbxref=GeneID:129025988;gbkey=exon;gene=LOC129025988;model_evidence=Supporting evidence includes similarity to: 1 Protein%2C 18 long SRA reads;pseudo=true
NC_072397.2	Gnomon	exon	14768458	14768539	.	-	.	ID=id-LOC129025988-2;Parent=gene-LOC129025988;Dbxref=GeneID:129025988;gbkey=exon;gene=LOC129025988;model_evidence=Supporting evidence includes similarity to: 1 Protein%2C 18 long SRA reads;pseudo=true
NC_072397.2	Gnomon	exon	14768647	14769005	.	-	.	ID=id-LOC129025988-3;Parent=gene-LOC129025988;Dbxref=GeneID:129025988;gbkey=exon;gene=LOC129025988;model_evidence=Supporting evidence includes similarity to: 1 Protein%2C 18 long SRA reads;pseudo=true
NC_072397.2	Gnomon	exon	14769134	14769211	.	-	.	ID=id-LOC129025988-4;Parent=gene-LOC129025988;Dbxref=GeneID:129025988;gbkey=exon;gene=LOC129025988;model_evidence=Supporting evidence includes similarity to: 1 Protein%2C 18 long SRA reads;pseudo=true
NC_072397.2	Gnomon	exon	14769825	14770301	.	-	.	ID=id-LOC129025988-5;Parent=gene-LOC129025988;Dbxref=GeneID:129025988;gbkey=exon;gene=LOC129025988;model_evidence=Supporting evidence includes similarity to: 1 Protein%2C 18 long SRA reads;pseudo=true
NC_072397.2	Gnomon	gene	14215193	14217991	.	-	.	Dbxref=GeneID:129025813;ID=gene-LOC129025813;Name=LOC129025813;description=testis-specific Y-encoded protein 3-like;gbkey=Gene;gene=LOC129025813;gene_biotype=protein_coding
NC_072397.2	Gnomon	mRNA	14215193	14217991	.	-	.	Dbxref=GeneID:129025813,GenBank:XM_054473378.1;ID=rna-XM_054473378.1;Name=XM_054473378.1;Parent=gene-LOC129025813;gbkey=mRNA;gene=LOC129025813;model_evidence=Supporting evidence includes similarity to: 22 Proteins%2C 82 long SRA reads;product=testis-specific Y-encoded protein 3-like;transcript_id=XM_054473378.1
NC_072397.2	Gnomon	exon	14217481	14217991	.	-	.	Dbxref=GeneID:129025813,GenBank:XM_054473378.1;ID=exon-XM_054473378.1-1;Parent=rna-XM_054473378.1;gbkey=mRNA;gene=LOC129025813;product=testis-specific Y-encoded protein 3-like;transcript_id=XM_054473378.1
NC_072397.2	Gnomon	exon	14216784	14216861	.	-	.	Dbxref=GeneID:129025813,GenBank:XM_054473378.1;ID=exon-XM_054473378.1-2;Parent=rna-XM_054473378.1;gbkey=mRNA;gene=LOC129025813;product=testis-specific Y-encoded protein 3-like;transcript_id=XM_054473378.1
NC_072397.2	Gnomon	exon	14216544	14216655	.	-	.	Dbxref=GeneID:129025813,GenBank:XM_054473378.1;ID=exon-XM_054473378.1-3;Parent=rna-XM_054473378.1;gbkey=mRNA;gene=LOC129025813;product=testis-specific Y-encoded protein 3-like;transcript_id=XM_054473378.1
NC_072397.2	Gnomon	exon	14216297	14216442	.	-	.	Dbxref=GeneID:129025813,GenBank:XM_054473378.1;ID=exon-XM_054473378.1-4;Parent=rna-XM_054473378.1;gbkey=mRNA;gene=LOC129025813;product=testis-specific Y-encoded protein 3-like;transcript_id=XM_054473378.1
NC_072397.2	Gnomon	exon	14216108	14216189	.	-	.	Dbxref=GeneID:129025813,GenBank:XM_054473378.1;ID=exon-XM_054473378.1-5;Parent=rna-XM_054473378.1;gbkey=mRNA;gene=LOC129025813;product=testis-specific Y-encoded protein 3-like;transcript_id=XM_054473378.1
NC_072397.2	Gnomon	exon	14215193	14215413	.	-	.	Dbxref=GeneID:129025813,GenBank:XM_054473378.1;ID=exon-XM_054473378.1-6;Parent=rna-XM_054473378.1;gbkey=mRNA;gene=LOC129025813;product=testis-specific Y-encoded protein 3-like;transcript_id=XM_054473378.1
NC_072397.2	Gnomon	CDS	14217481	14217834	.	-	0	Dbxref=GeneID:129025813,GenBank:XP_054329353.1;ID=cds-XP_054329353.1;Name=XP_054329353.1;Parent=rna-XM_054473378.1;gbkey=CDS;gene=LOC129025813;product=testis-specific Y-encoded protein 3-like;protein_id=XP_054329353.1
NC_072397.2	Gnomon	CDS	14216784	14216861	.	-	0	Dbxref=GeneID:129025813,GenBank:XP_054329353.1;ID=cds-XP_054329353.1;Name=XP_054329353.1;Parent=rna-XM_054473378.1;gbkey=CDS;gene=LOC129025813;product=testis-specific Y-encoded protein 3-like;protein_id=XP_054329353.1
NC_072397.2	Gnomon	CDS	14216544	14216655	.	-	0	Dbxref=GeneID:129025813,GenBank:XP_054329353.1;ID=cds-XP_054329353.1;Name=XP_054329353.1;Parent=rna-XM_054473378.1;gbkey=CDS;gene=LOC129025813;product=testis-specific Y-encoded protein 3-like;protein_id=XP_054329353.1
NC_072397.2	Gnomon	CDS	14216297	14216442	.	-	2	Dbxref=GeneID:129025813,GenBank:XP_054329353.1;ID=cds-XP_054329353.1;Name=XP_054329353.1;Parent=rna-XM_054473378.1;gbkey=CDS;gene=LOC129025813;product=testis-specific Y-encoded protein 3-like;protein_id=XP_054329353.1
NC_072397.2	Gnomon	CDS	14216108	14216189	.	-	0	Dbxref=GeneID:129025813,GenBank:XP_054329353.1;ID=cds-XP_054329353.1;Name=XP_054329353.1;Parent=rna-XM_054473378.1;gbkey=CDS;gene=LOC129025813;product=testis-specific Y-encoded protein 3-like;protein_id=XP_054329353.1
NC_072397.2	Gnomon	CDS	14215391	14215413	.	-	2	Dbxref=GeneID:129025813,GenBank:XP_054329353.1;ID=cds-XP_054329353.1;Name=XP_054329353.1;Parent=rna-XM_054473378.1;gbkey=CDS;gene=LOC129025813;product=testis-specific Y-encoded protein 3-like;protein_id=XP_054329353.1
NC_072397.2	Gnomon	gene	14237996	14240794	.	-	.	Dbxref=GeneID:129025812;ID=gene-LOC129025812;Name=LOC129025812;description=testis-specific Y-encoded protein 3-like;gbkey=Gene;gene=LOC129025812;gene_biotype=protein_coding
NC_072397.2	Gnomon	mRNA	14237996	14240794	.	-	.	Dbxref=GeneID:129025812,GenBank:XM_054473377.2;ID=rna-XM_054473377.2;Name=XM_054473377.2;Parent=gene-LOC129025812;gbkey=mRNA;gene=LOC129025812;model_evidence=Supporting evidence includes similarity to: 22 Proteins%2C 82 long SRA reads;product=testis-specific Y-encoded protein 3-like;transcript_id=XM_054473377.2
NC_072397.2	Gnomon	exon	14240284	14240794	.	-	.	Dbxref=GeneID:129025812,GenBank:XM_054473377.2;ID=exon-XM_054473377.2-1;Parent=rna-XM_054473377.2;gbkey=mRNA;gene=LOC129025812;product=testis-specific Y-encoded protein 3-like;transcript_id=XM_054473377.2
NC_072397.2	Gnomon	exon	14239587	14239664	.	-	.	Dbxref=GeneID:129025812,GenBank:XM_054473377.2;ID=exon-XM_054473377.2-2;Parent=rna-XM_054473377.2;gbkey=mRNA;gene=LOC129025812;product=testis-specific Y-encoded protein 3-like;transcript_id=XM_054473377.2
NC_072397.2	Gnomon	exon	14239347	14239458	.	-	.	Dbxref=GeneID:129025812,GenBank:XM_054473377.2;ID=exon-XM_054473377.2-3;Parent=rna-XM_054473377.2;gbkey=mRNA;gene=LOC129025812;product=testis-specific Y-encoded protein 3-like;transcript_id=XM_054473377.2
NC_072397.2	Gnomon	exon	14239100	14239245	.	-	.	Dbxref=GeneID:129025812,GenBank:XM_054473377.2;ID=exon-XM_054473377.2-4;Parent=rna-XM_054473377.2;gbkey=mRNA;gene=LOC129025812;product=testis-specific Y-encoded protein 3-like;transcript_id=XM_054473377.2
NC_072397.2	Gnomon	exon	14238911	14238992	.	-	.	Dbxref=GeneID:129025812,GenBank:XM_054473377.2;ID=exon-XM_054473377.2-5;Parent=rna-XM_054473377.2;gbkey=mRNA;gene=LOC129025812;product=testis-specific Y-encoded protein 3-like;transcript_id=XM_054473377.2
NC_072397.2	Gnomon	exon	14237996	14238216	.	-	.	Dbxref=GeneID:129025812,GenBank:XM_054473377.2;ID=exon-XM_054473377.2-6;Parent=rna-XM_054473377.2;gbkey=mRNA;gene=LOC129025812;product=testis-specific Y-encoded protein 3-like;transcript_id=XM_054473377.2
NC_072397.2	Gnomon	CDS	14240284	14240637	.	-	0	Dbxref=GeneID:129025812,GenBank:XP_054329352.1;ID=cds-XP_054329352.1;Name=XP_054329352.1;Parent=rna-XM_054473377.2;gbkey=CDS;gene=LOC129025812;product=testis-specific Y-encoded protein 3-like;protein_id=XP_054329352.1
NC_072397.2	Gnomon	CDS	14239587	14239664	.	-	0	Dbxref=GeneID:129025812,GenBank:XP_054329352.1;ID=cds-XP_054329352.1;Name=XP_054329352.1;Parent=rna-XM_054473377.2;gbkey=CDS;gene=LOC129025812;product=testis-specific Y-encoded protein 3-like;protein_id=XP_054329352.1
NC_072397.2	Gnomon	CDS	14239347	14239458	.	-	0	Dbxref=GeneID:129025812,GenBank:XP_054329352.1;ID=cds-XP_054329352.1;Name=XP_054329352.1;Parent=rna-XM_054473377.2;gbkey=CDS;gene=LOC129025812;product=testis-specific Y-encoded protein 3-like;protein_id=XP_054329352.1
NC_072397.2	Gnomon	CDS	14239100	14239245	.	-	2	Dbxref=GeneID:129025812,GenBank:XP_054329352.1;ID=cds-XP_054329352.1;Name=XP_054329352.1;Parent=rna-XM_054473377.2;gbkey=CDS;gene=LOC129025812;product=testis-specific Y-encoded protein 3-like;protein_id=XP_054329352.1
NC_072397.2	Gnomon	CDS	14238911	14238992	.	-	0	Dbxref=GeneID:129025812,GenBank:XP_054329352.1;ID=cds-XP_054329352.1;Name=XP_054329352.1;Parent=rna-XM_054473377.2;gbkey=CDS;gene=LOC129025812;product=testis-specific Y-encoded protein 3-like;protein_id=XP_054329352.1
NC_072397.2	Gnomon	CDS	14238194	14238216	.	-	2	Dbxref=GeneID:129025812,GenBank:XP_054329352.1;ID=cds-XP_054329352.1;Name=XP_054329352.1;Parent=rna-XM_054473377.2;gbkey=CDS;gene=LOC129025812;product=testis-specific Y-encoded protein 3-like;protein_id=XP_054329352.1
NC_072397.2	Gnomon	gene	14261351	14264149	.	-	.	Dbxref=GeneID:129025815;ID=gene-LOC129025815;Name=LOC129025815;description=testis-specific Y-encoded protein 3-like;gbkey=Gene;gene=LOC129025815;gene_biotype=protein_coding
NC_072397.2	Gnomon	mRNA	14261351	14264149	.	-	.	Dbxref=GeneID:129025815,GenBank:XM_054473380.1;ID=rna-XM_054473380.1;Name=XM_054473380.1;Parent=gene-LOC129025815;gbkey=mRNA;gene=LOC129025815;model_evidence=Supporting evidence includes similarity to: 22 Proteins%2C 83 long SRA reads;product=testis-specific Y-encoded protein 3-like;transcript_id=XM_054473380.1
NC_072397.2	Gnomon	exon	14263639	14264149	.	-	.	Dbxref=GeneID:129025815,GenBank:XM_054473380.1;ID=exon-XM_054473380.1-1;Parent=rna-XM_054473380.1;gbkey=mRNA;gene=LOC129025815;product=testis-specific Y-encoded protein 3-like;transcript_id=XM_054473380.1
NC_072397.2	Gnomon	exon	14262942	14263019	.	-	.	Dbxref=GeneID:129025815,GenBank:XM_054473380.1;ID=exon-XM_054473380.1-2;Parent=rna-XM_054473380.1;gbkey=mRNA;gene=LOC129025815;product=testis-specific Y-encoded protein 3-like;transcript_id=XM_054473380.1
NC_072397.2	Gnomon	exon	14262702	14262813	.	-	.	Dbxref=GeneID:129025815,GenBank:XM_054473380.1;ID=exon-XM_054473380.1-3;Parent=rna-XM_054473380.1;gbkey=mRNA;gene=LOC129025815;product=testis-specific Y-encoded protein 3-like;transcript_id=XM_054473380.1
NC_072397.2	Gnomon	exon	14262455	14262600	.	-	.	Dbxref=GeneID:129025815,GenBank:XM_054473380.1;ID=exon-XM_054473380.1-4;Parent=rna-XM_054473380.1;gbkey=mRNA;gene=LOC129025815;product=testis-specific Y-encoded protein 3-like;transcript_id=XM_054473380.1
NC_072397.2	Gnomon	exon	14262266	14262347	.	-	.	Dbxref=GeneID:129025815,GenBank:XM_054473380.1;ID=exon-XM_054473380.1-5;Parent=rna-XM_054473380.1;gbkey=mRNA;gene=LOC129025815;product=testis-specific Y-encoded protein 3-like;transcript_id=XM_054473380.1
NC_072397.2	Gnomon	exon	14261351	14261571	.	-	.	Dbxref=GeneID:129025815,GenBank:XM_054473380.1;ID=exon-XM_054473380.1-6;Parent=rna-XM_054473380.1;gbkey=mRNA;gene=LOC129025815;product=testis-specific Y-encoded protein 3-like;transcript_id=XM_054473380.1
NC_072397.2	Gnomon	CDS	14263639	14263992	.	-	0	Dbxref=GeneID:129025815,GenBank:XP_054329355.1;ID=cds-XP_054329355.1;Name=XP_054329355.1;Parent=rna-XM_054473380.1;gbkey=CDS;gene=LOC129025815;product=testis-specific Y-encoded protein 3-like;protein_id=XP_054329355.1
NC_072397.2	Gnomon	CDS	14262942	14263019	.	-	0	Dbxref=GeneID:129025815,GenBank:XP_054329355.1;ID=cds-XP_054329355.1;Name=XP_054329355.1;Parent=rna-XM_054473380.1;gbkey=CDS;gene=LOC129025815;product=testis-specific Y-encoded protein 3-like;protein_id=XP_054329355.1
NC_072397.2	Gnomon	CDS	14262702	14262813	.	-	0	Dbxref=GeneID:129025815,GenBank:XP_054329355.1;ID=cds-XP_054329355.1;Name=XP_054329355.1;Parent=rna-XM_054473380.1;gbkey=CDS;gene=LOC129025815;product=testis-specific Y-encoded protein 3-like;protein_id=XP_054329355.1
NC_072397.2	Gnomon	CDS	14262455	14262600	.	-	2	Dbxref=GeneID:129025815,GenBank:XP_054329355.1;ID=cds-XP_054329355.1;Name=XP_054329355.1;Parent=rna-XM_054473380.1;gbkey=CDS;gene=LOC129025815;product=testis-specific Y-encoded protein 3-like;protein_id=XP_054329355.1
NC_072397.2	Gnomon	CDS	14262266	14262347	.	-	0	Dbxref=GeneID:129025815,GenBank:XP_054329355.1;ID=cds-XP_054329355.1;Name=XP_054329355.1;Parent=rna-XM_054473380.1;gbkey=CDS;gene=LOC129025815;product=testis-specific Y-encoded protein 3-like;protein_id=XP_054329355.1
NC_072397.2	Gnomon	CDS	14261549	14261571	.	-	2	Dbxref=GeneID:129025815,GenBank:XP_054329355.1;ID=cds-XP_054329355.1;Name=XP_054329355.1;Parent=rna-XM_054473380.1;gbkey=CDS;gene=LOC129025815;product=testis-specific Y-encoded protein 3-like;protein_id=XP_054329355.1
NC_072397.2	Gnomon	gene	14284145	14286935	.	-	.	Dbxref=GeneID:129025818;ID=gene-LOC129025818;Name=LOC129025818;description=testis-specific Y-encoded protein 3-like;gbkey=Gene;gene=LOC129025818;gene_biotype=protein_coding
NC_072397.2	Gnomon	mRNA	14284145	14286935	.	-	.	Dbxref=GeneID:129025818,GenBank:XM_054473383.2;ID=rna-XM_054473383.2;Name=XM_054473383.2;Parent=gene-LOC129025818;gbkey=mRNA;gene=LOC129025818;model_evidence=Supporting evidence includes similarity to: 22 Proteins%2C 83 long SRA reads;product=testis-specific Y-encoded protein 3-like;transcript_id=XM_054473383.2
NC_072397.2	Gnomon	exon	14286425	14286935	.	-	.	Dbxref=GeneID:129025818,GenBank:XM_054473383.2;ID=exon-XM_054473383.2-1;Parent=rna-XM_054473383.2;gbkey=mRNA;gene=LOC129025818;product=testis-specific Y-encoded protein 3-like;transcript_id=XM_054473383.2
NC_072397.2	Gnomon	exon	14285736	14285813	.	-	.	Dbxref=GeneID:129025818,GenBank:XM_054473383.2;ID=exon-XM_054473383.2-2;Parent=rna-XM_054473383.2;gbkey=mRNA;gene=LOC129025818;product=testis-specific Y-encoded protein 3-like;transcript_id=XM_054473383.2
NC_072397.2	Gnomon	exon	14285496	14285607	.	-	.	Dbxref=GeneID:129025818,GenBank:XM_054473383.2;ID=exon-XM_054473383.2-3;Parent=rna-XM_054473383.2;gbkey=mRNA;gene=LOC129025818;product=testis-specific Y-encoded protein 3-like;transcript_id=XM_054473383.2
NC_072397.2	Gnomon	exon	14285249	14285394	.	-	.	Dbxref=GeneID:129025818,GenBank:XM_054473383.2;ID=exon-XM_054473383.2-4;Parent=rna-XM_054473383.2;gbkey=mRNA;gene=LOC129025818;product=testis-specific Y-encoded protein 3-like;transcript_id=XM_054473383.2
NC_072397.2	Gnomon	exon	14285060	14285141	.	-	.	Dbxref=GeneID:129025818,GenBank:XM_054473383.2;ID=exon-XM_054473383.2-5;Parent=rna-XM_054473383.2;gbkey=mRNA;gene=LOC129025818;product=testis-specific Y-encoded protein 3-like;transcript_id=XM_054473383.2
NC_072397.2	Gnomon	exon	14284145	14284365	.	-	.	Dbxref=GeneID:129025818,GenBank:XM_054473383.2;ID=exon-XM_054473383.2-6;Parent=rna-XM_054473383.2;gbkey=mRNA;gene=LOC129025818;product=testis-specific Y-encoded protein 3-like;transcript_id=XM_054473383.2
NC_072397.2	Gnomon	CDS	14286425	14286778	.	-	0	Dbxref=GeneID:129025818,GenBank:XP_054329358.1;ID=cds-XP_054329358.1;Name=XP_054329358.1;Parent=rna-XM_054473383.2;gbkey=CDS;gene=LOC129025818;product=testis-specific Y-encoded protein 3-like;protein_id=XP_054329358.1
NC_072397.2	Gnomon	CDS	14285736	14285813	.	-	0	Dbxref=GeneID:129025818,GenBank:XP_054329358.1;ID=cds-XP_054329358.1;Name=XP_054329358.1;Parent=rna-XM_054473383.2;gbkey=CDS;gene=LOC129025818;product=testis-specific Y-encoded protein 3-like;protein_id=XP_054329358.1
NC_072397.2	Gnomon	CDS	14285496	14285607	.	-	0	Dbxref=GeneID:129025818,GenBank:XP_054329358.1;ID=cds-XP_054329358.1;Name=XP_054329358.1;Parent=rna-XM_054473383.2;gbkey=CDS;gene=LOC129025818;product=testis-specific Y-encoded protein 3-like;protein_id=XP_054329358.1
NC_072397.2	Gnomon	CDS	14285249	14285394	.	-	2	Dbxref=GeneID:129025818,GenBank:XP_054329358.1;ID=cds-XP_054329358.1;Name=XP_054329358.1;Parent=rna-XM_054473383.2;gbkey=CDS;gene=LOC129025818;product=testis-specific Y-encoded protein 3-like;protein_id=XP_054329358.1
NC_072397.2	Gnomon	CDS	14285060	14285141	.	-	0	Dbxref=GeneID:129025818,GenBank:XP_054329358.1;ID=cds-XP_054329358.1;Name=XP_054329358.1;Parent=rna-XM_054473383.2;gbkey=CDS;gene=LOC129025818;product=testis-specific Y-encoded protein 3-like;protein_id=XP_054329358.1
NC_072397.2	Gnomon	CDS	14284343	14284365	.	-	2	Dbxref=GeneID:129025818,GenBank:XP_054329358.1;ID=cds-XP_054329358.1;Name=XP_054329358.1;Parent=rna-XM_054473383.2;gbkey=CDS;gene=LOC129025818;product=testis-specific Y-encoded protein 3-like;protein_id=XP_054329358.1
NC_072397.2	Gnomon	gene	14307503	14310282	.	-	.	Dbxref=GeneID:129025922;ID=gene-LOC129025922;Name=LOC129025922;description=testis-specific Y-encoded protein 3-like;gbkey=Gene;gene=LOC129025922;gene_biotype=protein_coding
NC_072397.2	Gnomon	mRNA	14307503	14310282	.	-	.	Dbxref=GeneID:129025922,GenBank:XM_054473473.1;ID=rna-XM_054473473.1;Name=XM_054473473.1;Parent=gene-LOC129025922;gbkey=mRNA;gene=LOC129025922;model_evidence=Supporting evidence includes similarity to: 2 Proteins%2C 16 long SRA reads;product=testis-specific Y-encoded protein 3-like;transcript_id=XM_054473473.1
NC_072397.2	Gnomon	exon	14309782	14310282	.	-	.	Dbxref=GeneID:129025922,GenBank:XM_054473473.1;ID=exon-XM_054473473.1-1;Parent=rna-XM_054473473.1;gbkey=mRNA;gene=LOC129025922;product=testis-specific Y-encoded protein 3-like;transcript_id=XM_054473473.1
NC_072397.2	Gnomon	exon	14309093	14309170	.	-	.	Dbxref=GeneID:129025922,GenBank:XM_054473473.1;ID=exon-XM_054473473.1-2;Parent=rna-XM_054473473.1;gbkey=mRNA;gene=LOC129025922;product=testis-specific Y-encoded protein 3-like;transcript_id=XM_054473473.1
NC_072397.2	Gnomon	exon	14308853	14308964	.	-	.	Dbxref=GeneID:129025922,GenBank:XM_054473473.1;ID=exon-XM_054473473.1-3;Parent=rna-XM_054473473.1;gbkey=mRNA;gene=LOC129025922;product=testis-specific Y-encoded protein 3-like;transcript_id=XM_054473473.1
NC_072397.2	Gnomon	exon	14308606	14308751	.	-	.	Dbxref=GeneID:129025922,GenBank:XM_054473473.1;ID=exon-XM_054473473.1-4;Parent=rna-XM_054473473.1;gbkey=mRNA;gene=LOC129025922;product=testis-specific Y-encoded protein 3-like;transcript_id=XM_054473473.1
NC_072397.2	Gnomon	exon	14308417	14308498	.	-	.	Dbxref=GeneID:129025922,GenBank:XM_054473473.1;ID=exon-XM_054473473.1-5;Parent=rna-XM_054473473.1;gbkey=mRNA;gene=LOC129025922;product=testis-specific Y-encoded protein 3-like;transcript_id=XM_054473473.1
NC_072397.2	Gnomon	exon	14307503	14307722	.	-	.	Dbxref=GeneID:129025922,GenBank:XM_054473473.1;ID=exon-XM_054473473.1-6;Parent=rna-XM_054473473.1;gbkey=mRNA;gene=LOC129025922;product=testis-specific Y-encoded protein 3-like;transcript_id=XM_054473473.1
NC_072397.2	Gnomon	CDS	14309782	14310135	.	-	0	Dbxref=GeneID:129025922,GenBank:XP_054329448.1;ID=cds-XP_054329448.1;Name=XP_054329448.1;Parent=rna-XM_054473473.1;gbkey=CDS;gene=LOC129025922;product=testis-specific Y-encoded protein 3-like;protein_id=XP_054329448.1
NC_072397.2	Gnomon	CDS	14309093	14309170	.	-	0	Dbxref=GeneID:129025922,GenBank:XP_054329448.1;ID=cds-XP_054329448.1;Name=XP_054329448.1;Parent=rna-XM_054473473.1;gbkey=CDS;gene=LOC129025922;product=testis-specific Y-encoded protein 3-like;protein_id=XP_054329448.1
NC_072397.2	Gnomon	CDS	14308853	14308964	.	-	0	Dbxref=GeneID:129025922,GenBank:XP_054329448.1;ID=cds-XP_054329448.1;Name=XP_054329448.1;Parent=rna-XM_054473473.1;gbkey=CDS;gene=LOC129025922;product=testis-specific Y-encoded protein 3-like;protein_id=XP_054329448.1
NC_072397.2	Gnomon	CDS	14308606	14308751	.	-	2	Dbxref=GeneID:129025922,GenBank:XP_054329448.1;ID=cds-XP_054329448.1;Name=XP_054329448.1;Parent=rna-XM_054473473.1;gbkey=CDS;gene=LOC129025922;product=testis-specific Y-encoded protein 3-like;protein_id=XP_054329448.1
NC_072397.2	Gnomon	CDS	14308417	14308498	.	-	0	Dbxref=GeneID:129025922,GenBank:XP_054329448.1;ID=cds-XP_054329448.1;Name=XP_054329448.1;Parent=rna-XM_054473473.1;gbkey=CDS;gene=LOC129025922;product=testis-specific Y-encoded protein 3-like;protein_id=XP_054329448.1
NC_072397.2	Gnomon	CDS	14307700	14307722	.	-	2	Dbxref=GeneID:129025922,GenBank:XP_054329448.1;ID=cds-XP_054329448.1;Name=XP_054329448.1;Parent=rna-XM_054473473.1;gbkey=CDS;gene=LOC129025922;product=testis-specific Y-encoded protein 3-like;protein_id=XP_054329448.1
NC_072397.2	Gnomon	gene	14330288	14333078	.	-	.	Dbxref=GeneID:129025810;ID=gene-LOC129025810;Name=LOC129025810;description=testis-specific Y-encoded protein 3-like;gbkey=Gene;gene=LOC129025810;gene_biotype=protein_coding
NC_072397.2	Gnomon	mRNA	14330288	14333078	.	-	.	Dbxref=GeneID:129025810,GenBank:XM_054473375.2;ID=rna-XM_054473375.2;Name=XM_054473375.2;Parent=gene-LOC129025810;gbkey=mRNA;gene=LOC129025810;model_evidence=Supporting evidence includes similarity to: 22 Proteins%2C 83 long SRA reads;product=testis-specific Y-encoded protein 3-like;transcript_id=XM_054473375.2
NC_072397.2	Gnomon	exon	14332568	14333078	.	-	.	Dbxref=GeneID:129025810,GenBank:XM_054473375.2;ID=exon-XM_054473375.2-1;Parent=rna-XM_054473375.2;gbkey=mRNA;gene=LOC129025810;product=testis-specific Y-encoded protein 3-like;transcript_id=XM_054473375.2
NC_072397.2	Gnomon	exon	14331879	14331956	.	-	.	Dbxref=GeneID:129025810,GenBank:XM_054473375.2;ID=exon-XM_054473375.2-2;Parent=rna-XM_054473375.2;gbkey=mRNA;gene=LOC129025810;product=testis-specific Y-encoded protein 3-like;transcript_id=XM_054473375.2
NC_072397.2	Gnomon	exon	14331639	14331750	.	-	.	Dbxref=GeneID:129025810,GenBank:XM_054473375.2;ID=exon-XM_054473375.2-3;Parent=rna-XM_054473375.2;gbkey=mRNA;gene=LOC129025810;product=testis-specific Y-encoded protein 3-like;transcript_id=XM_054473375.2
NC_072397.2	Gnomon	exon	14331392	14331537	.	-	.	Dbxref=GeneID:129025810,GenBank:XM_054473375.2;ID=exon-XM_054473375.2-4;Parent=rna-XM_054473375.2;gbkey=mRNA;gene=LOC129025810;product=testis-specific Y-encoded protein 3-like;transcript_id=XM_054473375.2
NC_072397.2	Gnomon	exon	14331203	14331284	.	-	.	Dbxref=GeneID:129025810,GenBank:XM_054473375.2;ID=exon-XM_054473375.2-5;Parent=rna-XM_054473375.2;gbkey=mRNA;gene=LOC129025810;product=testis-specific Y-encoded protein 3-like;transcript_id=XM_054473375.2
NC_072397.2	Gnomon	exon	14330288	14330508	.	-	.	Dbxref=GeneID:129025810,GenBank:XM_054473375.2;ID=exon-XM_054473375.2-6;Parent=rna-XM_054473375.2;gbkey=mRNA;gene=LOC129025810;product=testis-specific Y-encoded protein 3-like;transcript_id=XM_054473375.2
NC_072397.2	Gnomon	CDS	14332568	14332921	.	-	0	Dbxref=GeneID:129025810,GenBank:XP_054329350.1;ID=cds-XP_054329350.1;Name=XP_054329350.1;Parent=rna-XM_054473375.2;gbkey=CDS;gene=LOC129025810;product=testis-specific Y-encoded protein 3-like;protein_id=XP_054329350.1
NC_072397.2	Gnomon	CDS	14331879	14331956	.	-	0	Dbxref=GeneID:129025810,GenBank:XP_054329350.1;ID=cds-XP_054329350.1;Name=XP_054329350.1;Parent=rna-XM_054473375.2;gbkey=CDS;gene=LOC129025810;product=testis-specific Y-encoded protein 3-like;protein_id=XP_054329350.1
NC_072397.2	Gnomon	CDS	14331639	14331750	.	-	0	Dbxref=GeneID:129025810,GenBank:XP_054329350.1;ID=cds-XP_054329350.1;Name=XP_054329350.1;Parent=rna-XM_054473375.2;gbkey=CDS;gene=LOC129025810;product=testis-specific Y-encoded protein 3-like;protein_id=XP_054329350.1
NC_072397.2	Gnomon	CDS	14331392	14331537	.	-	2	Dbxref=GeneID:129025810,GenBank:XP_054329350.1;ID=cds-XP_054329350.1;Name=XP_054329350.1;Parent=rna-XM_054473375.2;gbkey=CDS;gene=LOC129025810;product=testis-specific Y-encoded protein 3-like;protein_id=XP_054329350.1
NC_072397.2	Gnomon	CDS	14331203	14331284	.	-	0	Dbxref=GeneID:129025810,GenBank:XP_054329350.1;ID=cds-XP_054329350.1;Name=XP_054329350.1;Parent=rna-XM_054473375.2;gbkey=CDS;gene=LOC129025810;product=testis-specific Y-encoded protein 3-like;protein_id=XP_054329350.1
NC_072397.2	Gnomon	CDS	14330486	14330508	.	-	2	Dbxref=GeneID:129025810,GenBank:XP_054329350.1;ID=cds-XP_054329350.1;Name=XP_054329350.1;Parent=rna-XM_054473375.2;gbkey=CDS;gene=LOC129025810;product=testis-specific Y-encoded protein 3-like;protein_id=XP_054329350.1
NC_072397.2	Gnomon	gene	14353076	14355866	.	-	.	Dbxref=GeneID:129025811;ID=gene-LOC129025811;Name=LOC129025811;description=testis-specific Y-encoded protein 3-like;gbkey=Gene;gene=LOC129025811;gene_biotype=protein_coding
NC_072397.2	Gnomon	mRNA	14353076	14355866	.	-	.	Dbxref=GeneID:129025811,GenBank:XM_054473376.2;ID=rna-XM_054473376.2;Name=XM_054473376.2;Parent=gene-LOC129025811;gbkey=mRNA;gene=LOC129025811;model_evidence=Supporting evidence includes similarity to: 22 Proteins%2C 81 long SRA reads;product=testis-specific Y-encoded protein 3-like;transcript_id=XM_054473376.2
NC_072397.2	Gnomon	exon	14355356	14355866	.	-	.	Dbxref=GeneID:129025811,GenBank:XM_054473376.2;ID=exon-XM_054473376.2-1;Parent=rna-XM_054473376.2;gbkey=mRNA;gene=LOC129025811;product=testis-specific Y-encoded protein 3-like;transcript_id=XM_054473376.2
NC_072397.2	Gnomon	exon	14354667	14354744	.	-	.	Dbxref=GeneID:129025811,GenBank:XM_054473376.2;ID=exon-XM_054473376.2-2;Parent=rna-XM_054473376.2;gbkey=mRNA;gene=LOC129025811;product=testis-specific Y-encoded protein 3-like;transcript_id=XM_054473376.2
NC_072397.2	Gnomon	exon	14354427	14354538	.	-	.	Dbxref=GeneID:129025811,GenBank:XM_054473376.2;ID=exon-XM_054473376.2-3;Parent=rna-XM_054473376.2;gbkey=mRNA;gene=LOC129025811;product=testis-specific Y-encoded protein 3-like;transcript_id=XM_054473376.2
NC_072397.2	Gnomon	exon	14354180	14354325	.	-	.	Dbxref=GeneID:129025811,GenBank:XM_054473376.2;ID=exon-XM_054473376.2-4;Parent=rna-XM_054473376.2;gbkey=mRNA;gene=LOC129025811;product=testis-specific Y-encoded protein 3-like;transcript_id=XM_054473376.2
NC_072397.2	Gnomon	exon	14353991	14354072	.	-	.	Dbxref=GeneID:129025811,GenBank:XM_054473376.2;ID=exon-XM_054473376.2-5;Parent=rna-XM_054473376.2;gbkey=mRNA;gene=LOC129025811;product=testis-specific Y-encoded protein 3-like;transcript_id=XM_054473376.2
NC_072397.2	Gnomon	exon	14353076	14353296	.	-	.	Dbxref=GeneID:129025811,GenBank:XM_054473376.2;ID=exon-XM_054473376.2-6;Parent=rna-XM_054473376.2;gbkey=mRNA;gene=LOC129025811;product=testis-specific Y-encoded protein 3-like;transcript_id=XM_054473376.2
NC_072397.2	Gnomon	CDS	14355356	14355709	.	-	0	Dbxref=GeneID:129025811,GenBank:XP_054329351.1;ID=cds-XP_054329351.1;Name=XP_054329351.1;Parent=rna-XM_054473376.2;gbkey=CDS;gene=LOC129025811;product=testis-specific Y-encoded protein 3-like;protein_id=XP_054329351.1
NC_072397.2	Gnomon	CDS	14354667	14354744	.	-	0	Dbxref=GeneID:129025811,GenBank:XP_054329351.1;ID=cds-XP_054329351.1;Name=XP_054329351.1;Parent=rna-XM_054473376.2;gbkey=CDS;gene=LOC129025811;product=testis-specific Y-encoded protein 3-like;protein_id=XP_054329351.1
NC_072397.2	Gnomon	CDS	14354427	14354538	.	-	0	Dbxref=GeneID:129025811,GenBank:XP_054329351.1;ID=cds-XP_054329351.1;Name=XP_054329351.1;Parent=rna-XM_054473376.2;gbkey=CDS;gene=LOC129025811;product=testis-specific Y-encoded protein 3-like;protein_id=XP_054329351.1
NC_072397.2	Gnomon	CDS	14354180	14354325	.	-	2	Dbxref=GeneID:129025811,GenBank:XP_054329351.1;ID=cds-XP_054329351.1;Name=XP_054329351.1;Parent=rna-XM_054473376.2;gbkey=CDS;gene=LOC129025811;product=testis-specific Y-encoded protein 3-like;protein_id=XP_054329351.1
NC_072397.2	Gnomon	CDS	14353991	14354072	.	-	0	Dbxref=GeneID:129025811,GenBank:XP_054329351.1;ID=cds-XP_054329351.1;Name=XP_054329351.1;Parent=rna-XM_054473376.2;gbkey=CDS;gene=LOC129025811;product=testis-specific Y-encoded protein 3-like;protein_id=XP_054329351.1
NC_072397.2	Gnomon	CDS	14353274	14353296	.	-	2	Dbxref=GeneID:129025811,GenBank:XP_054329351.1;ID=cds-XP_054329351.1;Name=XP_054329351.1;Parent=rna-XM_054473376.2;gbkey=CDS;gene=LOC129025811;product=testis-specific Y-encoded protein 3-like;protein_id=XP_054329351.1
NC_072397.2	Gnomon	gene	14399801	14402591	.	-	.	Dbxref=GeneID:129025814;ID=gene-LOC129025814;Name=LOC129025814;description=testis-specific Y-encoded protein 3-like;gbkey=Gene;gene=LOC129025814;gene_biotype=protein_coding
NC_072397.2	Gnomon	mRNA	14399801	14402591	.	-	.	Dbxref=GeneID:129025814,GenBank:XM_054473379.2;ID=rna-XM_054473379.2;Name=XM_054473379.2;Parent=gene-LOC129025814;gbkey=mRNA;gene=LOC129025814;model_evidence=Supporting evidence includes similarity to: 22 Proteins%2C 81 long SRA reads;product=testis-specific Y-encoded protein 3-like;transcript_id=XM_054473379.2
NC_072397.2	Gnomon	exon	14402081	14402591	.	-	.	Dbxref=GeneID:129025814,GenBank:XM_054473379.2;ID=exon-XM_054473379.2-1;Parent=rna-XM_054473379.2;gbkey=mRNA;gene=LOC129025814;product=testis-specific Y-encoded protein 3-like;transcript_id=XM_054473379.2
NC_072397.2	Gnomon	exon	14401392	14401469	.	-	.	Dbxref=GeneID:129025814,GenBank:XM_054473379.2;ID=exon-XM_054473379.2-2;Parent=rna-XM_054473379.2;gbkey=mRNA;gene=LOC129025814;product=testis-specific Y-encoded protein 3-like;transcript_id=XM_054473379.2
NC_072397.2	Gnomon	exon	14401152	14401263	.	-	.	Dbxref=GeneID:129025814,GenBank:XM_054473379.2;ID=exon-XM_054473379.2-3;Parent=rna-XM_054473379.2;gbkey=mRNA;gene=LOC129025814;product=testis-specific Y-encoded protein 3-like;transcript_id=XM_054473379.2
NC_072397.2	Gnomon	exon	14400905	14401050	.	-	.	Dbxref=GeneID:129025814,GenBank:XM_054473379.2;ID=exon-XM_054473379.2-4;Parent=rna-XM_054473379.2;gbkey=mRNA;gene=LOC129025814;product=testis-specific Y-encoded protein 3-like;transcript_id=XM_054473379.2
NC_072397.2	Gnomon	exon	14400716	14400797	.	-	.	Dbxref=GeneID:129025814,GenBank:XM_054473379.2;ID=exon-XM_054473379.2-5;Parent=rna-XM_054473379.2;gbkey=mRNA;gene=LOC129025814;product=testis-specific Y-encoded protein 3-like;transcript_id=XM_054473379.2
NC_072397.2	Gnomon	exon	14399801	14400021	.	-	.	Dbxref=GeneID:129025814,GenBank:XM_054473379.2;ID=exon-XM_054473379.2-6;Parent=rna-XM_054473379.2;gbkey=mRNA;gene=LOC129025814;product=testis-specific Y-encoded protein 3-like;transcript_id=XM_054473379.2
NC_072397.2	Gnomon	CDS	14402081	14402434	.	-	0	Dbxref=GeneID:129025814,GenBank:XP_054329354.1;ID=cds-XP_054329354.1;Name=XP_054329354.1;Parent=rna-XM_054473379.2;gbkey=CDS;gene=LOC129025814;product=testis-specific Y-encoded protein 3-like;protein_id=XP_054329354.1
NC_072397.2	Gnomon	CDS	14401392	14401469	.	-	0	Dbxref=GeneID:129025814,GenBank:XP_054329354.1;ID=cds-XP_054329354.1;Name=XP_054329354.1;Parent=rna-XM_054473379.2;gbkey=CDS;gene=LOC129025814;product=testis-specific Y-encoded protein 3-like;protein_id=XP_054329354.1
NC_072397.2	Gnomon	CDS	14401152	14401263	.	-	0	Dbxref=GeneID:129025814,GenBank:XP_054329354.1;ID=cds-XP_054329354.1;Name=XP_054329354.1;Parent=rna-XM_054473379.2;gbkey=CDS;gene=LOC129025814;product=testis-specific Y-encoded protein 3-like;protein_id=XP_054329354.1
NC_072397.2	Gnomon	CDS	14400905	14401050	.	-	2	Dbxref=GeneID:129025814,GenBank:XP_054329354.1;ID=cds-XP_054329354.1;Name=XP_054329354.1;Parent=rna-XM_054473379.2;gbkey=CDS;gene=LOC129025814;product=testis-specific Y-encoded protein 3-like;protein_id=XP_054329354.1
NC_072397.2	Gnomon	CDS	14400716	14400797	.	-	0	Dbxref=GeneID:129025814,GenBank:XP_054329354.1;ID=cds-XP_054329354.1;Name=XP_054329354.1;Parent=rna-XM_054473379.2;gbkey=CDS;gene=LOC129025814;product=testis-specific Y-encoded protein 3-like;protein_id=XP_054329354.1
NC_072397.2	Gnomon	CDS	14399999	14400021	.	-	2	Dbxref=GeneID:129025814,GenBank:XP_054329354.1;ID=cds-XP_054329354.1;Name=XP_054329354.1;Parent=rna-XM_054473379.2;gbkey=CDS;gene=LOC129025814;product=testis-specific Y-encoded protein 3-like;protein_id=XP_054329354.1
NC_072397.2	Gnomon	gene	14423164	14425925	.	-	.	Dbxref=GeneID:129025824;ID=gene-LOC129025824;Name=LOC129025824;description=testis-specific Y-encoded protein 3-like;gbkey=Gene;gene=LOC129025824;gene_biotype=protein_coding
NC_072397.2	Gnomon	mRNA	14423164	14425925	.	-	.	Dbxref=GeneID:129025824,GenBank:XM_054473390.1;ID=rna-XM_054473390.1;Name=XM_054473390.1;Parent=gene-LOC129025824;gbkey=mRNA;gene=LOC129025824;model_evidence=Supporting evidence includes similarity to: 6 Proteins%2C 38 long SRA reads;product=testis-specific Y-encoded protein 3-like;transcript_id=XM_054473390.1
NC_072397.2	Gnomon	exon	14425445	14425925	.	-	.	Dbxref=GeneID:129025824,GenBank:XM_054473390.1;ID=exon-XM_054473390.1-1;Parent=rna-XM_054473390.1;gbkey=mRNA;gene=LOC129025824;product=testis-specific Y-encoded protein 3-like;transcript_id=XM_054473390.1
NC_072397.2	Gnomon	exon	14424756	14424833	.	-	.	Dbxref=GeneID:129025824,GenBank:XM_054473390.1;ID=exon-XM_054473390.1-2;Parent=rna-XM_054473390.1;gbkey=mRNA;gene=LOC129025824;product=testis-specific Y-encoded protein 3-like;transcript_id=XM_054473390.1
NC_072397.2	Gnomon	exon	14424516	14424627	.	-	.	Dbxref=GeneID:129025824,GenBank:XM_054473390.1;ID=exon-XM_054473390.1-3;Parent=rna-XM_054473390.1;gbkey=mRNA;gene=LOC129025824;product=testis-specific Y-encoded protein 3-like;transcript_id=XM_054473390.1
NC_072397.2	Gnomon	exon	14424269	14424414	.	-	.	Dbxref=GeneID:129025824,GenBank:XM_054473390.1;ID=exon-XM_054473390.1-4;Parent=rna-XM_054473390.1;gbkey=mRNA;gene=LOC129025824;product=testis-specific Y-encoded protein 3-like;transcript_id=XM_054473390.1
NC_072397.2	Gnomon	exon	14424080	14424161	.	-	.	Dbxref=GeneID:129025824,GenBank:XM_054473390.1;ID=exon-XM_054473390.1-5;Parent=rna-XM_054473390.1;gbkey=mRNA;gene=LOC129025824;product=testis-specific Y-encoded protein 3-like;transcript_id=XM_054473390.1
NC_072397.2	Gnomon	exon	14423164	14423385	.	-	.	Dbxref=GeneID:129025824,GenBank:XM_054473390.1;ID=exon-XM_054473390.1-6;Parent=rna-XM_054473390.1;gbkey=mRNA;gene=LOC129025824;product=testis-specific Y-encoded protein 3-like;transcript_id=XM_054473390.1
NC_072397.2	Gnomon	CDS	14425445	14425798	.	-	0	Dbxref=GeneID:129025824,GenBank:XP_054329365.1;ID=cds-XP_054329365.1;Name=XP_054329365.1;Parent=rna-XM_054473390.1;gbkey=CDS;gene=LOC129025824;product=testis-specific Y-encoded protein 3-like;protein_id=XP_054329365.1
NC_072397.2	Gnomon	CDS	14424756	14424833	.	-	0	Dbxref=GeneID:129025824,GenBank:XP_054329365.1;ID=cds-XP_054329365.1;Name=XP_054329365.1;Parent=rna-XM_054473390.1;gbkey=CDS;gene=LOC129025824;product=testis-specific Y-encoded protein 3-like;protein_id=XP_054329365.1
NC_072397.2	Gnomon	CDS	14424516	14424627	.	-	0	Dbxref=GeneID:129025824,GenBank:XP_054329365.1;ID=cds-XP_054329365.1;Name=XP_054329365.1;Parent=rna-XM_054473390.1;gbkey=CDS;gene=LOC129025824;product=testis-specific Y-encoded protein 3-like;protein_id=XP_054329365.1
NC_072397.2	Gnomon	CDS	14424269	14424414	.	-	2	Dbxref=GeneID:129025824,GenBank:XP_054329365.1;ID=cds-XP_054329365.1;Name=XP_054329365.1;Parent=rna-XM_054473390.1;gbkey=CDS;gene=LOC129025824;product=testis-specific Y-encoded protein 3-like;protein_id=XP_054329365.1
NC_072397.2	Gnomon	CDS	14424080	14424161	.	-	0	Dbxref=GeneID:129025824,GenBank:XP_054329365.1;ID=cds-XP_054329365.1;Name=XP_054329365.1;Parent=rna-XM_054473390.1;gbkey=CDS;gene=LOC129025824;product=testis-specific Y-encoded protein 3-like;protein_id=XP_054329365.1
NC_072397.2	Gnomon	CDS	14423363	14423385	.	-	2	Dbxref=GeneID:129025824,GenBank:XP_054329365.1;ID=cds-XP_054329365.1;Name=XP_054329365.1;Parent=rna-XM_054473390.1;gbkey=CDS;gene=LOC129025824;product=testis-specific Y-encoded protein 3-like;protein_id=XP_054329365.1
NC_072397.2	Gnomon	gene	14445951	14448741	.	-	.	Dbxref=GeneID:129025817;ID=gene-LOC129025817;Name=LOC129025817;description=testis-specific Y-encoded protein 3-like;gbkey=Gene;gene=LOC129025817;gene_biotype=protein_coding
NC_072397.2	Gnomon	mRNA	14445951	14448741	.	-	.	Dbxref=GeneID:129025817,GenBank:XM_054473382.2;ID=rna-XM_054473382.2;Name=XM_054473382.2;Parent=gene-LOC129025817;gbkey=mRNA;gene=LOC129025817;model_evidence=Supporting evidence includes similarity to: 22 Proteins%2C 83 long SRA reads;product=testis-specific Y-encoded protein 3-like;transcript_id=XM_054473382.2
NC_072397.2	Gnomon	exon	14448231	14448741	.	-	.	Dbxref=GeneID:129025817,GenBank:XM_054473382.2;ID=exon-XM_054473382.2-1;Parent=rna-XM_054473382.2;gbkey=mRNA;gene=LOC129025817;product=testis-specific Y-encoded protein 3-like;transcript_id=XM_054473382.2
NC_072397.2	Gnomon	exon	14447542	14447619	.	-	.	Dbxref=GeneID:129025817,GenBank:XM_054473382.2;ID=exon-XM_054473382.2-2;Parent=rna-XM_054473382.2;gbkey=mRNA;gene=LOC129025817;product=testis-specific Y-encoded protein 3-like;transcript_id=XM_054473382.2
NC_072397.2	Gnomon	exon	14447302	14447413	.	-	.	Dbxref=GeneID:129025817,GenBank:XM_054473382.2;ID=exon-XM_054473382.2-3;Parent=rna-XM_054473382.2;gbkey=mRNA;gene=LOC129025817;product=testis-specific Y-encoded protein 3-like;transcript_id=XM_054473382.2
NC_072397.2	Gnomon	exon	14447055	14447200	.	-	.	Dbxref=GeneID:129025817,GenBank:XM_054473382.2;ID=exon-XM_054473382.2-4;Parent=rna-XM_054473382.2;gbkey=mRNA;gene=LOC129025817;product=testis-specific Y-encoded protein 3-like;transcript_id=XM_054473382.2
NC_072397.2	Gnomon	exon	14446866	14446947	.	-	.	Dbxref=GeneID:129025817,GenBank:XM_054473382.2;ID=exon-XM_054473382.2-5;Parent=rna-XM_054473382.2;gbkey=mRNA;gene=LOC129025817;product=testis-specific Y-encoded protein 3-like;transcript_id=XM_054473382.2
NC_072397.2	Gnomon	exon	14445951	14446171	.	-	.	Dbxref=GeneID:129025817,GenBank:XM_054473382.2;ID=exon-XM_054473382.2-6;Parent=rna-XM_054473382.2;gbkey=mRNA;gene=LOC129025817;product=testis-specific Y-encoded protein 3-like;transcript_id=XM_054473382.2
NC_072397.2	Gnomon	CDS	14448231	14448584	.	-	0	Dbxref=GeneID:129025817,GenBank:XP_054329357.1;ID=cds-XP_054329357.1;Name=XP_054329357.1;Parent=rna-XM_054473382.2;gbkey=CDS;gene=LOC129025817;product=testis-specific Y-encoded protein 3-like;protein_id=XP_054329357.1
NC_072397.2	Gnomon	CDS	14447542	14447619	.	-	0	Dbxref=GeneID:129025817,GenBank:XP_054329357.1;ID=cds-XP_054329357.1;Name=XP_054329357.1;Parent=rna-XM_054473382.2;gbkey=CDS;gene=LOC129025817;product=testis-specific Y-encoded protein 3-like;protein_id=XP_054329357.1
NC_072397.2	Gnomon	CDS	14447302	14447413	.	-	0	Dbxref=GeneID:129025817,GenBank:XP_054329357.1;ID=cds-XP_054329357.1;Name=XP_054329357.1;Parent=rna-XM_054473382.2;gbkey=CDS;gene=LOC129025817;product=testis-specific Y-encoded protein 3-like;protein_id=XP_054329357.1
NC_072397.2	Gnomon	CDS	14447055	14447200	.	-	2	Dbxref=GeneID:129025817,GenBank:XP_054329357.1;ID=cds-XP_054329357.1;Name=XP_054329357.1;Parent=rna-XM_054473382.2;gbkey=CDS;gene=LOC129025817;product=testis-specific Y-encoded protein 3-like;protein_id=XP_054329357.1
NC_072397.2	Gnomon	CDS	14446866	14446947	.	-	0	Dbxref=GeneID:129025817,GenBank:XP_054329357.1;ID=cds-XP_054329357.1;Name=XP_054329357.1;Parent=rna-XM_054473382.2;gbkey=CDS;gene=LOC129025817;product=testis-specific Y-encoded protein 3-like;protein_id=XP_054329357.1
NC_072397.2	Gnomon	CDS	14446149	14446171	.	-	2	Dbxref=GeneID:129025817,GenBank:XP_054329357.1;ID=cds-XP_054329357.1;Name=XP_054329357.1;Parent=rna-XM_054473382.2;gbkey=CDS;gene=LOC129025817;product=testis-specific Y-encoded protein 3-like;protein_id=XP_054329357.1
NC_072397.2	Gnomon	gene	14469317	14472103	.	-	.	Dbxref=GeneID:129025827;ID=gene-LOC129025827;Name=LOC129025827;description=testis-specific Y-encoded protein 3-like;gbkey=Gene;gene=LOC129025827;gene_biotype=protein_coding
NC_072397.2	Gnomon	mRNA	14469317	14472103	.	-	.	Dbxref=GeneID:129025827,GenBank:XM_054473393.2;ID=rna-XM_054473393.2;Name=XM_054473393.2;Parent=gene-LOC129025827;gbkey=mRNA;gene=LOC129025827;model_evidence=Supporting evidence includes similarity to: 22 Proteins%2C 45 long SRA reads;product=testis-specific Y-encoded protein 3-like;transcript_id=XM_054473393.2
NC_072397.2	Gnomon	exon	14471597	14472103	.	-	.	Dbxref=GeneID:129025827,GenBank:XM_054473393.2;ID=exon-XM_054473393.2-1;Parent=rna-XM_054473393.2;gbkey=mRNA;gene=LOC129025827;product=testis-specific Y-encoded protein 3-like;transcript_id=XM_054473393.2
NC_072397.2	Gnomon	exon	14470908	14470985	.	-	.	Dbxref=GeneID:129025827,GenBank:XM_054473393.2;ID=exon-XM_054473393.2-2;Parent=rna-XM_054473393.2;gbkey=mRNA;gene=LOC129025827;product=testis-specific Y-encoded protein 3-like;transcript_id=XM_054473393.2
NC_072397.2	Gnomon	exon	14470668	14470779	.	-	.	Dbxref=GeneID:129025827,GenBank:XM_054473393.2;ID=exon-XM_054473393.2-3;Parent=rna-XM_054473393.2;gbkey=mRNA;gene=LOC129025827;product=testis-specific Y-encoded protein 3-like;transcript_id=XM_054473393.2
NC_072397.2	Gnomon	exon	14470421	14470566	.	-	.	Dbxref=GeneID:129025827,GenBank:XM_054473393.2;ID=exon-XM_054473393.2-4;Parent=rna-XM_054473393.2;gbkey=mRNA;gene=LOC129025827;product=testis-specific Y-encoded protein 3-like;transcript_id=XM_054473393.2
NC_072397.2	Gnomon	exon	14470232	14470313	.	-	.	Dbxref=GeneID:129025827,GenBank:XM_054473393.2;ID=exon-XM_054473393.2-5;Parent=rna-XM_054473393.2;gbkey=mRNA;gene=LOC129025827;product=testis-specific Y-encoded protein 3-like;transcript_id=XM_054473393.2
NC_072397.2	Gnomon	exon	14469317	14469537	.	-	.	Dbxref=GeneID:129025827,GenBank:XM_054473393.2;ID=exon-XM_054473393.2-6;Parent=rna-XM_054473393.2;gbkey=mRNA;gene=LOC129025827;product=testis-specific Y-encoded protein 3-like;transcript_id=XM_054473393.2
NC_072397.2	Gnomon	CDS	14471597	14471950	.	-	0	Dbxref=GeneID:129025827,GenBank:XP_054329368.1;ID=cds-XP_054329368.1;Name=XP_054329368.1;Parent=rna-XM_054473393.2;gbkey=CDS;gene=LOC129025827;product=testis-specific Y-encoded protein 3-like;protein_id=XP_054329368.1
NC_072397.2	Gnomon	CDS	14470908	14470985	.	-	0	Dbxref=GeneID:129025827,GenBank:XP_054329368.1;ID=cds-XP_054329368.1;Name=XP_054329368.1;Parent=rna-XM_054473393.2;gbkey=CDS;gene=LOC129025827;product=testis-specific Y-encoded protein 3-like;protein_id=XP_054329368.1
NC_072397.2	Gnomon	CDS	14470668	14470779	.	-	0	Dbxref=GeneID:129025827,GenBank:XP_054329368.1;ID=cds-XP_054329368.1;Name=XP_054329368.1;Parent=rna-XM_054473393.2;gbkey=CDS;gene=LOC129025827;product=testis-specific Y-encoded protein 3-like;protein_id=XP_054329368.1
NC_072397.2	Gnomon	CDS	14470421	14470566	.	-	2	Dbxref=GeneID:129025827,GenBank:XP_054329368.1;ID=cds-XP_054329368.1;Name=XP_054329368.1;Parent=rna-XM_054473393.2;gbkey=CDS;gene=LOC129025827;product=testis-specific Y-encoded protein 3-like;protein_id=XP_054329368.1
NC_072397.2	Gnomon	CDS	14470232	14470313	.	-	0	Dbxref=GeneID:129025827,GenBank:XP_054329368.1;ID=cds-XP_054329368.1;Name=XP_054329368.1;Parent=rna-XM_054473393.2;gbkey=CDS;gene=LOC129025827;product=testis-specific Y-encoded protein 3-like;protein_id=XP_054329368.1
NC_072397.2	Gnomon	CDS	14469515	14469537	.	-	2	Dbxref=GeneID:129025827,GenBank:XP_054329368.1;ID=cds-XP_054329368.1;Name=XP_054329368.1;Parent=rna-XM_054473393.2;gbkey=CDS;gene=LOC129025827;product=testis-specific Y-encoded protein 3-like;protein_id=XP_054329368.1
NC_072397.2	Gnomon	gene	14484757	14493009	.	-	.	Dbxref=GeneID:129025971;ID=gene-LOC129025971;Name=LOC129025971;description=testis-specific Y-encoded protein 3-like;gbkey=Gene;gene=LOC129025971;gene_biotype=protein_coding
NC_072397.2	Gnomon	mRNA	14484757	14493009	.	-	.	Dbxref=GeneID:129025971,GenBank:XM_054473503.1;ID=rna-XM_054473503.1;Name=XM_054473503.1;Parent=gene-LOC129025971;gbkey=mRNA;gene=LOC129025971;model_evidence=Supporting evidence includes similarity to: 2 long SRA reads;product=testis-specific Y-encoded protein 3-like;transcript_id=XM_054473503.1
NC_072397.2	Gnomon	exon	14492501	14493009	.	-	.	Dbxref=GeneID:129025971,GenBank:XM_054473503.1;ID=exon-XM_054473503.1-1;Parent=rna-XM_054473503.1;gbkey=mRNA;gene=LOC129025971;product=testis-specific Y-encoded protein 3-like;transcript_id=XM_054473503.1
NC_072397.2	Gnomon	exon	14491810	14491887	.	-	.	Dbxref=GeneID:129025971,GenBank:XM_054473503.1;ID=exon-XM_054473503.1-2;Parent=rna-XM_054473503.1;gbkey=mRNA;gene=LOC129025971;product=testis-specific Y-encoded protein 3-like;transcript_id=XM_054473503.1
NC_072397.2	Gnomon	exon	14491570	14491681	.	-	.	Dbxref=GeneID:129025971,GenBank:XM_054473503.1;ID=exon-XM_054473503.1-3;Parent=rna-XM_054473503.1;gbkey=mRNA;gene=LOC129025971;product=testis-specific Y-encoded protein 3-like;transcript_id=XM_054473503.1
NC_072397.2	Gnomon	exon	14484757	14485218	.	-	.	Dbxref=GeneID:129025971,GenBank:XM_054473503.1;ID=exon-XM_054473503.1-4;Parent=rna-XM_054473503.1;gbkey=mRNA;gene=LOC129025971;product=testis-specific Y-encoded protein 3-like;transcript_id=XM_054473503.1
NC_072397.2	Gnomon	CDS	14492501	14492854	.	-	0	Dbxref=GeneID:129025971,GenBank:XP_054329478.1;ID=cds-XP_054329478.1;Name=XP_054329478.1;Parent=rna-XM_054473503.1;gbkey=CDS;gene=LOC129025971;product=testis-specific Y-encoded protein 3-like;protein_id=XP_054329478.1
NC_072397.2	Gnomon	CDS	14491810	14491887	.	-	0	Dbxref=GeneID:129025971,GenBank:XP_054329478.1;ID=cds-XP_054329478.1;Name=XP_054329478.1;Parent=rna-XM_054473503.1;gbkey=CDS;gene=LOC129025971;product=testis-specific Y-encoded protein 3-like;protein_id=XP_054329478.1
NC_072397.2	Gnomon	CDS	14491570	14491681	.	-	0	Dbxref=GeneID:129025971,GenBank:XP_054329478.1;ID=cds-XP_054329478.1;Name=XP_054329478.1;Parent=rna-XM_054473503.1;gbkey=CDS;gene=LOC129025971;product=testis-specific Y-encoded protein 3-like;protein_id=XP_054329478.1
NC_072397.2	Gnomon	CDS	14485130	14485218	.	-	2	Dbxref=GeneID:129025971,GenBank:XP_054329478.1;ID=cds-XP_054329478.1;Name=XP_054329478.1;Parent=rna-XM_054473503.1;gbkey=CDS;gene=LOC129025971;product=testis-specific Y-encoded protein 3-like;protein_id=XP_054329478.1
NC_072397.2	Gnomon	gene	14513582	14516368	.	-	.	Dbxref=GeneID:129025830;ID=gene-LOC129025830;Name=LOC129025830;description=testis-specific Y-encoded protein 3-like;gbkey=Gene;gene=LOC129025830;gene_biotype=protein_coding
NC_072397.2	Gnomon	mRNA	14513582	14516368	.	-	.	Dbxref=GeneID:129025830,GenBank:XM_054473398.2;ID=rna-XM_054473398.2;Name=XM_054473398.2;Parent=gene-LOC129025830;gbkey=mRNA;gene=LOC129025830;model_evidence=Supporting evidence includes similarity to: 22 Proteins%2C 45 long SRA reads;product=testis-specific Y-encoded protein 3-like;transcript_id=XM_054473398.2
NC_072397.2	Gnomon	exon	14515862	14516368	.	-	.	Dbxref=GeneID:129025830,GenBank:XM_054473398.2;ID=exon-XM_054473398.2-1;Parent=rna-XM_054473398.2;gbkey=mRNA;gene=LOC129025830;product=testis-specific Y-encoded protein 3-like;transcript_id=XM_054473398.2
NC_072397.2	Gnomon	exon	14515173	14515250	.	-	.	Dbxref=GeneID:129025830,GenBank:XM_054473398.2;ID=exon-XM_054473398.2-2;Parent=rna-XM_054473398.2;gbkey=mRNA;gene=LOC129025830;product=testis-specific Y-encoded protein 3-like;transcript_id=XM_054473398.2
NC_072397.2	Gnomon	exon	14514933	14515044	.	-	.	Dbxref=GeneID:129025830,GenBank:XM_054473398.2;ID=exon-XM_054473398.2-3;Parent=rna-XM_054473398.2;gbkey=mRNA;gene=LOC129025830;product=testis-specific Y-encoded protein 3-like;transcript_id=XM_054473398.2
NC_072397.2	Gnomon	exon	14514686	14514831	.	-	.	Dbxref=GeneID:129025830,GenBank:XM_054473398.2;ID=exon-XM_054473398.2-4;Parent=rna-XM_054473398.2;gbkey=mRNA;gene=LOC129025830;product=testis-specific Y-encoded protein 3-like;transcript_id=XM_054473398.2
NC_072397.2	Gnomon	exon	14514497	14514578	.	-	.	Dbxref=GeneID:129025830,GenBank:XM_054473398.2;ID=exon-XM_054473398.2-5;Parent=rna-XM_054473398.2;gbkey=mRNA;gene=LOC129025830;product=testis-specific Y-encoded protein 3-like;transcript_id=XM_054473398.2
NC_072397.2	Gnomon	exon	14513582	14513802	.	-	.	Dbxref=GeneID:129025830,GenBank:XM_054473398.2;ID=exon-XM_054473398.2-6;Parent=rna-XM_054473398.2;gbkey=mRNA;gene=LOC129025830;product=testis-specific Y-encoded protein 3-like;transcript_id=XM_054473398.2
NC_072397.2	Gnomon	CDS	14515862	14516215	.	-	0	Dbxref=GeneID:129025830,GenBank:XP_054329373.1;ID=cds-XP_054329373.1;Name=XP_054329373.1;Parent=rna-XM_054473398.2;gbkey=CDS;gene=LOC129025830;product=testis-specific Y-encoded protein 3-like;protein_id=XP_054329373.1
NC_072397.2	Gnomon	CDS	14515173	14515250	.	-	0	Dbxref=GeneID:129025830,GenBank:XP_054329373.1;ID=cds-XP_054329373.1;Name=XP_054329373.1;Parent=rna-XM_054473398.2;gbkey=CDS;gene=LOC129025830;product=testis-specific Y-encoded protein 3-like;protein_id=XP_054329373.1
NC_072397.2	Gnomon	CDS	14514933	14515044	.	-	0	Dbxref=GeneID:129025830,GenBank:XP_054329373.1;ID=cds-XP_054329373.1;Name=XP_054329373.1;Parent=rna-XM_054473398.2;gbkey=CDS;gene=LOC129025830;product=testis-specific Y-encoded protein 3-like;protein_id=XP_054329373.1
NC_072397.2	Gnomon	CDS	14514686	14514831	.	-	2	Dbxref=GeneID:129025830,GenBank:XP_054329373.1;ID=cds-XP_054329373.1;Name=XP_054329373.1;Parent=rna-XM_054473398.2;gbkey=CDS;gene=LOC129025830;product=testis-specific Y-encoded protein 3-like;protein_id=XP_054329373.1
NC_072397.2	Gnomon	CDS	14514497	14514578	.	-	0	Dbxref=GeneID:129025830,GenBank:XP_054329373.1;ID=cds-XP_054329373.1;Name=XP_054329373.1;Parent=rna-XM_054473398.2;gbkey=CDS;gene=LOC129025830;product=testis-specific Y-encoded protein 3-like;protein_id=XP_054329373.1
NC_072397.2	Gnomon	CDS	14513780	14513802	.	-	2	Dbxref=GeneID:129025830,GenBank:XP_054329373.1;ID=cds-XP_054329373.1;Name=XP_054329373.1;Parent=rna-XM_054473398.2;gbkey=CDS;gene=LOC129025830;product=testis-specific Y-encoded protein 3-like;protein_id=XP_054329373.1
NC_072397.2	Gnomon	gene	14536946	14539732	.	-	.	Dbxref=GeneID:129025822;ID=gene-LOC129025822;Name=LOC129025822;description=testis-specific Y-encoded protein 3-like;gbkey=Gene;gene=LOC129025822;gene_biotype=protein_coding
NC_072397.2	Gnomon	mRNA	14536946	14539732	.	-	.	Dbxref=GeneID:129025822,GenBank:XM_054473388.2;ID=rna-XM_054473388.2;Name=XM_054473388.2;Parent=gene-LOC129025822;gbkey=mRNA;gene=LOC129025822;model_evidence=Supporting evidence includes similarity to: 22 Proteins%2C 46 long SRA reads;product=testis-specific Y-encoded protein 3-like;transcript_id=XM_054473388.2
NC_072397.2	Gnomon	exon	14539226	14539732	.	-	.	Dbxref=GeneID:129025822,GenBank:XM_054473388.2;ID=exon-XM_054473388.2-1;Parent=rna-XM_054473388.2;gbkey=mRNA;gene=LOC129025822;product=testis-specific Y-encoded protein 3-like;transcript_id=XM_054473388.2
NC_072397.2	Gnomon	exon	14538537	14538614	.	-	.	Dbxref=GeneID:129025822,GenBank:XM_054473388.2;ID=exon-XM_054473388.2-2;Parent=rna-XM_054473388.2;gbkey=mRNA;gene=LOC129025822;product=testis-specific Y-encoded protein 3-like;transcript_id=XM_054473388.2
NC_072397.2	Gnomon	exon	14538297	14538408	.	-	.	Dbxref=GeneID:129025822,GenBank:XM_054473388.2;ID=exon-XM_054473388.2-3;Parent=rna-XM_054473388.2;gbkey=mRNA;gene=LOC129025822;product=testis-specific Y-encoded protein 3-like;transcript_id=XM_054473388.2
NC_072397.2	Gnomon	exon	14538050	14538195	.	-	.	Dbxref=GeneID:129025822,GenBank:XM_054473388.2;ID=exon-XM_054473388.2-4;Parent=rna-XM_054473388.2;gbkey=mRNA;gene=LOC129025822;product=testis-specific Y-encoded protein 3-like;transcript_id=XM_054473388.2
NC_072397.2	Gnomon	exon	14537861	14537942	.	-	.	Dbxref=GeneID:129025822,GenBank:XM_054473388.2;ID=exon-XM_054473388.2-5;Parent=rna-XM_054473388.2;gbkey=mRNA;gene=LOC129025822;product=testis-specific Y-encoded protein 3-like;transcript_id=XM_054473388.2
NC_072397.2	Gnomon	exon	14536946	14537166	.	-	.	Dbxref=GeneID:129025822,GenBank:XM_054473388.2;ID=exon-XM_054473388.2-6;Parent=rna-XM_054473388.2;gbkey=mRNA;gene=LOC129025822;product=testis-specific Y-encoded protein 3-like;transcript_id=XM_054473388.2
NC_072397.2	Gnomon	CDS	14539226	14539579	.	-	0	Dbxref=GeneID:129025822,GenBank:XP_054329363.1;ID=cds-XP_054329363.1;Name=XP_054329363.1;Parent=rna-XM_054473388.2;gbkey=CDS;gene=LOC129025822;product=testis-specific Y-encoded protein 3-like;protein_id=XP_054329363.1
NC_072397.2	Gnomon	CDS	14538537	14538614	.	-	0	Dbxref=GeneID:129025822,GenBank:XP_054329363.1;ID=cds-XP_054329363.1;Name=XP_054329363.1;Parent=rna-XM_054473388.2;gbkey=CDS;gene=LOC129025822;product=testis-specific Y-encoded protein 3-like;protein_id=XP_054329363.1
NC_072397.2	Gnomon	CDS	14538297	14538408	.	-	0	Dbxref=GeneID:129025822,GenBank:XP_054329363.1;ID=cds-XP_054329363.1;Name=XP_054329363.1;Parent=rna-XM_054473388.2;gbkey=CDS;gene=LOC129025822;product=testis-specific Y-encoded protein 3-like;protein_id=XP_054329363.1
NC_072397.2	Gnomon	CDS	14538050	14538195	.	-	2	Dbxref=GeneID:129025822,GenBank:XP_054329363.1;ID=cds-XP_054329363.1;Name=XP_054329363.1;Parent=rna-XM_054473388.2;gbkey=CDS;gene=LOC129025822;product=testis-specific Y-encoded protein 3-like;protein_id=XP_054329363.1
NC_072397.2	Gnomon	CDS	14537861	14537942	.	-	0	Dbxref=GeneID:129025822,GenBank:XP_054329363.1;ID=cds-XP_054329363.1;Name=XP_054329363.1;Parent=rna-XM_054473388.2;gbkey=CDS;gene=LOC129025822;product=testis-specific Y-encoded protein 3-like;protein_id=XP_054329363.1
NC_072397.2	Gnomon	CDS	14537144	14537166	.	-	2	Dbxref=GeneID:129025822,GenBank:XP_054329363.1;ID=cds-XP_054329363.1;Name=XP_054329363.1;Parent=rna-XM_054473388.2;gbkey=CDS;gene=LOC129025822;product=testis-specific Y-encoded protein 3-like;protein_id=XP_054329363.1
NC_072397.2	Gnomon	gene	14583673	14586434	.	-	.	Dbxref=GeneID:129025825;ID=gene-LOC129025825;Name=LOC129025825;description=testis-specific Y-encoded protein 3-like;gbkey=Gene;gene=LOC129025825;gene_biotype=protein_coding
NC_072397.2	Gnomon	mRNA	14583673	14586434	.	-	.	Dbxref=GeneID:129025825,GenBank:XM_054473391.1;ID=rna-XM_054473391.1;Name=XM_054473391.1;Parent=gene-LOC129025825;gbkey=mRNA;gene=LOC129025825;model_evidence=Supporting evidence includes similarity to: 6 Proteins%2C 36 long SRA reads;product=testis-specific Y-encoded protein 3-like;transcript_id=XM_054473391.1
NC_072397.2	Gnomon	exon	14585954	14586434	.	-	.	Dbxref=GeneID:129025825,GenBank:XM_054473391.1;ID=exon-XM_054473391.1-1;Parent=rna-XM_054473391.1;gbkey=mRNA;gene=LOC129025825;product=testis-specific Y-encoded protein 3-like;transcript_id=XM_054473391.1
NC_072397.2	Gnomon	exon	14585265	14585342	.	-	.	Dbxref=GeneID:129025825,GenBank:XM_054473391.1;ID=exon-XM_054473391.1-2;Parent=rna-XM_054473391.1;gbkey=mRNA;gene=LOC129025825;product=testis-specific Y-encoded protein 3-like;transcript_id=XM_054473391.1
NC_072397.2	Gnomon	exon	14585025	14585136	.	-	.	Dbxref=GeneID:129025825,GenBank:XM_054473391.1;ID=exon-XM_054473391.1-3;Parent=rna-XM_054473391.1;gbkey=mRNA;gene=LOC129025825;product=testis-specific Y-encoded protein 3-like;transcript_id=XM_054473391.1
NC_072397.2	Gnomon	exon	14584778	14584923	.	-	.	Dbxref=GeneID:129025825,GenBank:XM_054473391.1;ID=exon-XM_054473391.1-4;Parent=rna-XM_054473391.1;gbkey=mRNA;gene=LOC129025825;product=testis-specific Y-encoded protein 3-like;transcript_id=XM_054473391.1
NC_072397.2	Gnomon	exon	14584589	14584670	.	-	.	Dbxref=GeneID:129025825,GenBank:XM_054473391.1;ID=exon-XM_054473391.1-5;Parent=rna-XM_054473391.1;gbkey=mRNA;gene=LOC129025825;product=testis-specific Y-encoded protein 3-like;transcript_id=XM_054473391.1
NC_072397.2	Gnomon	exon	14583673	14583894	.	-	.	Dbxref=GeneID:129025825,GenBank:XM_054473391.1;ID=exon-XM_054473391.1-6;Parent=rna-XM_054473391.1;gbkey=mRNA;gene=LOC129025825;product=testis-specific Y-encoded protein 3-like;transcript_id=XM_054473391.1
NC_072397.2	Gnomon	CDS	14585954	14586307	.	-	0	Dbxref=GeneID:129025825,GenBank:XP_054329366.1;ID=cds-XP_054329366.1;Name=XP_054329366.1;Parent=rna-XM_054473391.1;gbkey=CDS;gene=LOC129025825;product=testis-specific Y-encoded protein 3-like;protein_id=XP_054329366.1
NC_072397.2	Gnomon	CDS	14585265	14585342	.	-	0	Dbxref=GeneID:129025825,GenBank:XP_054329366.1;ID=cds-XP_054329366.1;Name=XP_054329366.1;Parent=rna-XM_054473391.1;gbkey=CDS;gene=LOC129025825;product=testis-specific Y-encoded protein 3-like;protein_id=XP_054329366.1
NC_072397.2	Gnomon	CDS	14585025	14585136	.	-	0	Dbxref=GeneID:129025825,GenBank:XP_054329366.1;ID=cds-XP_054329366.1;Name=XP_054329366.1;Parent=rna-XM_054473391.1;gbkey=CDS;gene=LOC129025825;product=testis-specific Y-encoded protein 3-like;protein_id=XP_054329366.1
NC_072397.2	Gnomon	CDS	14584778	14584923	.	-	2	Dbxref=GeneID:129025825,GenBank:XP_054329366.1;ID=cds-XP_054329366.1;Name=XP_054329366.1;Parent=rna-XM_054473391.1;gbkey=CDS;gene=LOC129025825;product=testis-specific Y-encoded protein 3-like;protein_id=XP_054329366.1
NC_072397.2	Gnomon	CDS	14584589	14584670	.	-	0	Dbxref=GeneID:129025825,GenBank:XP_054329366.1;ID=cds-XP_054329366.1;Name=XP_054329366.1;Parent=rna-XM_054473391.1;gbkey=CDS;gene=LOC129025825;product=testis-specific Y-encoded protein 3-like;protein_id=XP_054329366.1
NC_072397.2	Gnomon	CDS	14583872	14583894	.	-	2	Dbxref=GeneID:129025825,GenBank:XP_054329366.1;ID=cds-XP_054329366.1;Name=XP_054329366.1;Parent=rna-XM_054473391.1;gbkey=CDS;gene=LOC129025825;product=testis-specific Y-encoded protein 3-like;protein_id=XP_054329366.1
NC_072397.2	Gnomon	gene	14606461	14609251	.	-	.	Dbxref=GeneID:129025816;ID=gene-LOC129025816;Name=LOC129025816;description=testis-specific Y-encoded protein 3-like;gbkey=Gene;gene=LOC129025816;gene_biotype=protein_coding
NC_072397.2	Gnomon	mRNA	14606461	14609251	.	-	.	Dbxref=GeneID:129025816,GenBank:XM_054473381.2;ID=rna-XM_054473381.2;Name=XM_054473381.2;Parent=gene-LOC129025816;gbkey=mRNA;gene=LOC129025816;model_evidence=Supporting evidence includes similarity to: 22 Proteins%2C 81 long SRA reads;product=testis-specific Y-encoded protein 3-like;transcript_id=XM_054473381.2
NC_072397.2	Gnomon	exon	14608741	14609251	.	-	.	Dbxref=GeneID:129025816,GenBank:XM_054473381.2;ID=exon-XM_054473381.2-1;Parent=rna-XM_054473381.2;gbkey=mRNA;gene=LOC129025816;product=testis-specific Y-encoded protein 3-like;transcript_id=XM_054473381.2
NC_072397.2	Gnomon	exon	14608052	14608129	.	-	.	Dbxref=GeneID:129025816,GenBank:XM_054473381.2;ID=exon-XM_054473381.2-2;Parent=rna-XM_054473381.2;gbkey=mRNA;gene=LOC129025816;product=testis-specific Y-encoded protein 3-like;transcript_id=XM_054473381.2
NC_072397.2	Gnomon	exon	14607812	14607923	.	-	.	Dbxref=GeneID:129025816,GenBank:XM_054473381.2;ID=exon-XM_054473381.2-3;Parent=rna-XM_054473381.2;gbkey=mRNA;gene=LOC129025816;product=testis-specific Y-encoded protein 3-like;transcript_id=XM_054473381.2
NC_072397.2	Gnomon	exon	14607565	14607710	.	-	.	Dbxref=GeneID:129025816,GenBank:XM_054473381.2;ID=exon-XM_054473381.2-4;Parent=rna-XM_054473381.2;gbkey=mRNA;gene=LOC129025816;product=testis-specific Y-encoded protein 3-like;transcript_id=XM_054473381.2
NC_072397.2	Gnomon	exon	14607376	14607457	.	-	.	Dbxref=GeneID:129025816,GenBank:XM_054473381.2;ID=exon-XM_054473381.2-5;Parent=rna-XM_054473381.2;gbkey=mRNA;gene=LOC129025816;product=testis-specific Y-encoded protein 3-like;transcript_id=XM_054473381.2
NC_072397.2	Gnomon	exon	14606461	14606681	.	-	.	Dbxref=GeneID:129025816,GenBank:XM_054473381.2;ID=exon-XM_054473381.2-6;Parent=rna-XM_054473381.2;gbkey=mRNA;gene=LOC129025816;product=testis-specific Y-encoded protein 3-like;transcript_id=XM_054473381.2
NC_072397.2	Gnomon	CDS	14608741	14609094	.	-	0	Dbxref=GeneID:129025816,GenBank:XP_054329356.1;ID=cds-XP_054329356.1;Name=XP_054329356.1;Parent=rna-XM_054473381.2;gbkey=CDS;gene=LOC129025816;product=testis-specific Y-encoded protein 3-like;protein_id=XP_054329356.1
NC_072397.2	Gnomon	CDS	14608052	14608129	.	-	0	Dbxref=GeneID:129025816,GenBank:XP_054329356.1;ID=cds-XP_054329356.1;Name=XP_054329356.1;Parent=rna-XM_054473381.2;gbkey=CDS;gene=LOC129025816;product=testis-specific Y-encoded protein 3-like;protein_id=XP_054329356.1
NC_072397.2	Gnomon	CDS	14607812	14607923	.	-	0	Dbxref=GeneID:129025816,GenBank:XP_054329356.1;ID=cds-XP_054329356.1;Name=XP_054329356.1;Parent=rna-XM_054473381.2;gbkey=CDS;gene=LOC129025816;product=testis-specific Y-encoded protein 3-like;protein_id=XP_054329356.1
NC_072397.2	Gnomon	CDS	14607565	14607710	.	-	2	Dbxref=GeneID:129025816,GenBank:XP_054329356.1;ID=cds-XP_054329356.1;Name=XP_054329356.1;Parent=rna-XM_054473381.2;gbkey=CDS;gene=LOC129025816;product=testis-specific Y-encoded protein 3-like;protein_id=XP_054329356.1
NC_072397.2	Gnomon	CDS	14607376	14607457	.	-	0	Dbxref=GeneID:129025816,GenBank:XP_054329356.1;ID=cds-XP_054329356.1;Name=XP_054329356.1;Parent=rna-XM_054473381.2;gbkey=CDS;gene=LOC129025816;product=testis-specific Y-encoded protein 3-like;protein_id=XP_054329356.1
NC_072397.2	Gnomon	CDS	14606659	14606681	.	-	2	Dbxref=GeneID:129025816,GenBank:XP_054329356.1;ID=cds-XP_054329356.1;Name=XP_054329356.1;Parent=rna-XM_054473381.2;gbkey=CDS;gene=LOC129025816;product=testis-specific Y-encoded protein 3-like;protein_id=XP_054329356.1
NC_072397.2	Gnomon	gene	14629827	14632613	.	-	.	Dbxref=GeneID:129025826;ID=gene-LOC129025826;Name=LOC129025826;description=testis-specific Y-encoded protein 3-like;gbkey=Gene;gene=LOC129025826;gene_biotype=protein_coding
NC_072397.2	Gnomon	mRNA	14629827	14632613	.	-	.	Dbxref=GeneID:129025826,GenBank:XM_054473392.2;ID=rna-XM_054473392.2;Name=XM_054473392.2;Parent=gene-LOC129025826;gbkey=mRNA;gene=LOC129025826;model_evidence=Supporting evidence includes similarity to: 22 Proteins%2C 46 long SRA reads;product=testis-specific Y-encoded protein 3-like;transcript_id=XM_054473392.2
NC_072397.2	Gnomon	exon	14632107	14632613	.	-	.	Dbxref=GeneID:129025826,GenBank:XM_054473392.2;ID=exon-XM_054473392.2-1;Parent=rna-XM_054473392.2;gbkey=mRNA;gene=LOC129025826;product=testis-specific Y-encoded protein 3-like;transcript_id=XM_054473392.2
NC_072397.2	Gnomon	exon	14631418	14631495	.	-	.	Dbxref=GeneID:129025826,GenBank:XM_054473392.2;ID=exon-XM_054473392.2-2;Parent=rna-XM_054473392.2;gbkey=mRNA;gene=LOC129025826;product=testis-specific Y-encoded protein 3-like;transcript_id=XM_054473392.2
NC_072397.2	Gnomon	exon	14631178	14631289	.	-	.	Dbxref=GeneID:129025826,GenBank:XM_054473392.2;ID=exon-XM_054473392.2-3;Parent=rna-XM_054473392.2;gbkey=mRNA;gene=LOC129025826;product=testis-specific Y-encoded protein 3-like;transcript_id=XM_054473392.2
NC_072397.2	Gnomon	exon	14630931	14631076	.	-	.	Dbxref=GeneID:129025826,GenBank:XM_054473392.2;ID=exon-XM_054473392.2-4;Parent=rna-XM_054473392.2;gbkey=mRNA;gene=LOC129025826;product=testis-specific Y-encoded protein 3-like;transcript_id=XM_054473392.2
NC_072397.2	Gnomon	exon	14630742	14630823	.	-	.	Dbxref=GeneID:129025826,GenBank:XM_054473392.2;ID=exon-XM_054473392.2-5;Parent=rna-XM_054473392.2;gbkey=mRNA;gene=LOC129025826;product=testis-specific Y-encoded protein 3-like;transcript_id=XM_054473392.2
NC_072397.2	Gnomon	exon	14629827	14630047	.	-	.	Dbxref=GeneID:129025826,GenBank:XM_054473392.2;ID=exon-XM_054473392.2-6;Parent=rna-XM_054473392.2;gbkey=mRNA;gene=LOC129025826;product=testis-specific Y-encoded protein 3-like;transcript_id=XM_054473392.2
NC_072397.2	Gnomon	CDS	14632107	14632460	.	-	0	Dbxref=GeneID:129025826,GenBank:XP_054329367.1;ID=cds-XP_054329367.1;Name=XP_054329367.1;Parent=rna-XM_054473392.2;gbkey=CDS;gene=LOC129025826;product=testis-specific Y-encoded protein 3-like;protein_id=XP_054329367.1
NC_072397.2	Gnomon	CDS	14631418	14631495	.	-	0	Dbxref=GeneID:129025826,GenBank:XP_054329367.1;ID=cds-XP_054329367.1;Name=XP_054329367.1;Parent=rna-XM_054473392.2;gbkey=CDS;gene=LOC129025826;product=testis-specific Y-encoded protein 3-like;protein_id=XP_054329367.1
NC_072397.2	Gnomon	CDS	14631178	14631289	.	-	0	Dbxref=GeneID:129025826,GenBank:XP_054329367.1;ID=cds-XP_054329367.1;Name=XP_054329367.1;Parent=rna-XM_054473392.2;gbkey=CDS;gene=LOC129025826;product=testis-specific Y-encoded protein 3-like;protein_id=XP_054329367.1
NC_072397.2	Gnomon	CDS	14630931	14631076	.	-	2	Dbxref=GeneID:129025826,GenBank:XP_054329367.1;ID=cds-XP_054329367.1;Name=XP_054329367.1;Parent=rna-XM_054473392.2;gbkey=CDS;gene=LOC129025826;product=testis-specific Y-encoded protein 3-like;protein_id=XP_054329367.1
NC_072397.2	Gnomon	CDS	14630742	14630823	.	-	0	Dbxref=GeneID:129025826,GenBank:XP_054329367.1;ID=cds-XP_054329367.1;Name=XP_054329367.1;Parent=rna-XM_054473392.2;gbkey=CDS;gene=LOC129025826;product=testis-specific Y-encoded protein 3-like;protein_id=XP_054329367.1
NC_072397.2	Gnomon	CDS	14630025	14630047	.	-	2	Dbxref=GeneID:129025826,GenBank:XP_054329367.1;ID=cds-XP_054329367.1;Name=XP_054329367.1;Parent=rna-XM_054473392.2;gbkey=CDS;gene=LOC129025826;product=testis-specific Y-encoded protein 3-like;protein_id=XP_054329367.1
NC_072397.2	Gnomon	gene	14645267	14653519	.	-	.	Dbxref=GeneID:129025974;ID=gene-LOC129025974;Name=LOC129025974;description=testis-specific Y-encoded protein 3-like;gbkey=Gene;gene=LOC129025974;gene_biotype=protein_coding
NC_072397.2	Gnomon	mRNA	14645267	14653519	.	-	.	Dbxref=GeneID:129025974,GenBank:XM_054473506.1;ID=rna-XM_054473506.1;Name=XM_054473506.1;Parent=gene-LOC129025974;gbkey=mRNA;gene=LOC129025974;model_evidence=Supporting evidence includes similarity to: 2 long SRA reads;product=testis-specific Y-encoded protein 3-like;transcript_id=XM_054473506.1
NC_072397.2	Gnomon	exon	14653011	14653519	.	-	.	Dbxref=GeneID:129025974,GenBank:XM_054473506.1;ID=exon-XM_054473506.1-1;Parent=rna-XM_054473506.1;gbkey=mRNA;gene=LOC129025974;product=testis-specific Y-encoded protein 3-like;transcript_id=XM_054473506.1
NC_072397.2	Gnomon	exon	14652320	14652397	.	-	.	Dbxref=GeneID:129025974,GenBank:XM_054473506.1;ID=exon-XM_054473506.1-2;Parent=rna-XM_054473506.1;gbkey=mRNA;gene=LOC129025974;product=testis-specific Y-encoded protein 3-like;transcript_id=XM_054473506.1
NC_072397.2	Gnomon	exon	14652080	14652191	.	-	.	Dbxref=GeneID:129025974,GenBank:XM_054473506.1;ID=exon-XM_054473506.1-3;Parent=rna-XM_054473506.1;gbkey=mRNA;gene=LOC129025974;product=testis-specific Y-encoded protein 3-like;transcript_id=XM_054473506.1
NC_072397.2	Gnomon	exon	14645267	14645728	.	-	.	Dbxref=GeneID:129025974,GenBank:XM_054473506.1;ID=exon-XM_054473506.1-4;Parent=rna-XM_054473506.1;gbkey=mRNA;gene=LOC129025974;product=testis-specific Y-encoded protein 3-like;transcript_id=XM_054473506.1
NC_072397.2	Gnomon	CDS	14653011	14653364	.	-	0	Dbxref=GeneID:129025974,GenBank:XP_054329481.1;ID=cds-XP_054329481.1;Name=XP_054329481.1;Parent=rna-XM_054473506.1;gbkey=CDS;gene=LOC129025974;product=testis-specific Y-encoded protein 3-like;protein_id=XP_054329481.1
NC_072397.2	Gnomon	CDS	14652320	14652397	.	-	0	Dbxref=GeneID:129025974,GenBank:XP_054329481.1;ID=cds-XP_054329481.1;Name=XP_054329481.1;Parent=rna-XM_054473506.1;gbkey=CDS;gene=LOC129025974;product=testis-specific Y-encoded protein 3-like;protein_id=XP_054329481.1
NC_072397.2	Gnomon	CDS	14652080	14652191	.	-	0	Dbxref=GeneID:129025974,GenBank:XP_054329481.1;ID=cds-XP_054329481.1;Name=XP_054329481.1;Parent=rna-XM_054473506.1;gbkey=CDS;gene=LOC129025974;product=testis-specific Y-encoded protein 3-like;protein_id=XP_054329481.1
NC_072397.2	Gnomon	CDS	14645640	14645728	.	-	2	Dbxref=GeneID:129025974,GenBank:XP_054329481.1;ID=cds-XP_054329481.1;Name=XP_054329481.1;Parent=rna-XM_054473506.1;gbkey=CDS;gene=LOC129025974;product=testis-specific Y-encoded protein 3-like;protein_id=XP_054329481.1
NC_072397.2	Gnomon	gene	14674092	14676878	.	-	.	Dbxref=GeneID:129025823;ID=gene-LOC129025823;Name=LOC129025823;description=testis-specific Y-encoded protein 3-like;gbkey=Gene;gene=LOC129025823;gene_biotype=protein_coding
NC_072397.2	Gnomon	mRNA	14674092	14676878	.	-	.	Dbxref=GeneID:129025823,GenBank:XM_054473389.2;ID=rna-XM_054473389.2;Name=XM_054473389.2;Parent=gene-LOC129025823;gbkey=mRNA;gene=LOC129025823;model_evidence=Supporting evidence includes similarity to: 21 Proteins%2C 46 long SRA reads;product=testis-specific Y-encoded protein 3-like;transcript_id=XM_054473389.2
NC_072397.2	Gnomon	exon	14676372	14676878	.	-	.	Dbxref=GeneID:129025823,GenBank:XM_054473389.2;ID=exon-XM_054473389.2-1;Parent=rna-XM_054473389.2;gbkey=mRNA;gene=LOC129025823;product=testis-specific Y-encoded protein 3-like;transcript_id=XM_054473389.2
NC_072397.2	Gnomon	exon	14675683	14675760	.	-	.	Dbxref=GeneID:129025823,GenBank:XM_054473389.2;ID=exon-XM_054473389.2-2;Parent=rna-XM_054473389.2;gbkey=mRNA;gene=LOC129025823;product=testis-specific Y-encoded protein 3-like;transcript_id=XM_054473389.2
NC_072397.2	Gnomon	exon	14675443	14675554	.	-	.	Dbxref=GeneID:129025823,GenBank:XM_054473389.2;ID=exon-XM_054473389.2-3;Parent=rna-XM_054473389.2;gbkey=mRNA;gene=LOC129025823;product=testis-specific Y-encoded protein 3-like;transcript_id=XM_054473389.2
NC_072397.2	Gnomon	exon	14675196	14675341	.	-	.	Dbxref=GeneID:129025823,GenBank:XM_054473389.2;ID=exon-XM_054473389.2-4;Parent=rna-XM_054473389.2;gbkey=mRNA;gene=LOC129025823;product=testis-specific Y-encoded protein 3-like;transcript_id=XM_054473389.2
NC_072397.2	Gnomon	exon	14675007	14675088	.	-	.	Dbxref=GeneID:129025823,GenBank:XM_054473389.2;ID=exon-XM_054473389.2-5;Parent=rna-XM_054473389.2;gbkey=mRNA;gene=LOC129025823;product=testis-specific Y-encoded protein 3-like;transcript_id=XM_054473389.2
NC_072397.2	Gnomon	exon	14674092	14674312	.	-	.	Dbxref=GeneID:129025823,GenBank:XM_054473389.2;ID=exon-XM_054473389.2-6;Parent=rna-XM_054473389.2;gbkey=mRNA;gene=LOC129025823;product=testis-specific Y-encoded protein 3-like;transcript_id=XM_054473389.2
NC_072397.2	Gnomon	CDS	14676372	14676725	.	-	0	Dbxref=GeneID:129025823,GenBank:XP_054329364.1;ID=cds-XP_054329364.1;Name=XP_054329364.1;Parent=rna-XM_054473389.2;gbkey=CDS;gene=LOC129025823;product=testis-specific Y-encoded protein 3-like;protein_id=XP_054329364.1
NC_072397.2	Gnomon	CDS	14675683	14675760	.	-	0	Dbxref=GeneID:129025823,GenBank:XP_054329364.1;ID=cds-XP_054329364.1;Name=XP_054329364.1;Parent=rna-XM_054473389.2;gbkey=CDS;gene=LOC129025823;product=testis-specific Y-encoded protein 3-like;protein_id=XP_054329364.1
NC_072397.2	Gnomon	CDS	14675443	14675554	.	-	0	Dbxref=GeneID:129025823,GenBank:XP_054329364.1;ID=cds-XP_054329364.1;Name=XP_054329364.1;Parent=rna-XM_054473389.2;gbkey=CDS;gene=LOC129025823;product=testis-specific Y-encoded protein 3-like;protein_id=XP_054329364.1
NC_072397.2	Gnomon	CDS	14675196	14675341	.	-	2	Dbxref=GeneID:129025823,GenBank:XP_054329364.1;ID=cds-XP_054329364.1;Name=XP_054329364.1;Parent=rna-XM_054473389.2;gbkey=CDS;gene=LOC129025823;product=testis-specific Y-encoded protein 3-like;protein_id=XP_054329364.1
NC_072397.2	Gnomon	CDS	14675007	14675088	.	-	0	Dbxref=GeneID:129025823,GenBank:XP_054329364.1;ID=cds-XP_054329364.1;Name=XP_054329364.1;Parent=rna-XM_054473389.2;gbkey=CDS;gene=LOC129025823;product=testis-specific Y-encoded protein 3-like;protein_id=XP_054329364.1
NC_072397.2	Gnomon	CDS	14674290	14674312	.	-	2	Dbxref=GeneID:129025823,GenBank:XP_054329364.1;ID=cds-XP_054329364.1;Name=XP_054329364.1;Parent=rna-XM_054473389.2;gbkey=CDS;gene=LOC129025823;product=testis-specific Y-encoded protein 3-like;protein_id=XP_054329364.1
NC_072397.2	Gnomon	gene	14697456	14700242	.	-	.	Dbxref=GeneID:129025829;ID=gene-LOC129025829;Name=LOC129025829;description=testis-specific Y-encoded protein 3-like;gbkey=Gene;gene=LOC129025829;gene_biotype=protein_coding
NC_072397.2	Gnomon	mRNA	14697456	14700242	.	-	.	Dbxref=GeneID:129025829,GenBank:XM_054473397.2;ID=rna-XM_054473397.2;Name=XM_054473397.2;Parent=gene-LOC129025829;gbkey=mRNA;gene=LOC129025829;model_evidence=Supporting evidence includes similarity to: 20 Proteins%2C 44 long SRA reads;product=testis-specific Y-encoded protein 3-like;transcript_id=XM_054473397.2
NC_072397.2	Gnomon	exon	14699736	14700242	.	-	.	Dbxref=GeneID:129025829,GenBank:XM_054473397.2;ID=exon-XM_054473397.2-1;Parent=rna-XM_054473397.2;gbkey=mRNA;gene=LOC129025829;product=testis-specific Y-encoded protein 3-like;transcript_id=XM_054473397.2
NC_072397.2	Gnomon	exon	14699047	14699124	.	-	.	Dbxref=GeneID:129025829,GenBank:XM_054473397.2;ID=exon-XM_054473397.2-2;Parent=rna-XM_054473397.2;gbkey=mRNA;gene=LOC129025829;product=testis-specific Y-encoded protein 3-like;transcript_id=XM_054473397.2
NC_072397.2	Gnomon	exon	14698807	14698918	.	-	.	Dbxref=GeneID:129025829,GenBank:XM_054473397.2;ID=exon-XM_054473397.2-3;Parent=rna-XM_054473397.2;gbkey=mRNA;gene=LOC129025829;product=testis-specific Y-encoded protein 3-like;transcript_id=XM_054473397.2
NC_072397.2	Gnomon	exon	14698560	14698705	.	-	.	Dbxref=GeneID:129025829,GenBank:XM_054473397.2;ID=exon-XM_054473397.2-4;Parent=rna-XM_054473397.2;gbkey=mRNA;gene=LOC129025829;product=testis-specific Y-encoded protein 3-like;transcript_id=XM_054473397.2
NC_072397.2	Gnomon	exon	14698371	14698452	.	-	.	Dbxref=GeneID:129025829,GenBank:XM_054473397.2;ID=exon-XM_054473397.2-5;Parent=rna-XM_054473397.2;gbkey=mRNA;gene=LOC129025829;product=testis-specific Y-encoded protein 3-like;transcript_id=XM_054473397.2
NC_072397.2	Gnomon	exon	14697456	14697676	.	-	.	Dbxref=GeneID:129025829,GenBank:XM_054473397.2;ID=exon-XM_054473397.2-6;Parent=rna-XM_054473397.2;gbkey=mRNA;gene=LOC129025829;product=testis-specific Y-encoded protein 3-like;transcript_id=XM_054473397.2
NC_072397.2	Gnomon	CDS	14699736	14700089	.	-	0	Dbxref=GeneID:129025829,GenBank:XP_054329372.1;ID=cds-XP_054329372.1;Name=XP_054329372.1;Parent=rna-XM_054473397.2;gbkey=CDS;gene=LOC129025829;product=testis-specific Y-encoded protein 3-like;protein_id=XP_054329372.1
NC_072397.2	Gnomon	CDS	14699047	14699124	.	-	0	Dbxref=GeneID:129025829,GenBank:XP_054329372.1;ID=cds-XP_054329372.1;Name=XP_054329372.1;Parent=rna-XM_054473397.2;gbkey=CDS;gene=LOC129025829;product=testis-specific Y-encoded protein 3-like;protein_id=XP_054329372.1
NC_072397.2	Gnomon	CDS	14698807	14698918	.	-	0	Dbxref=GeneID:129025829,GenBank:XP_054329372.1;ID=cds-XP_054329372.1;Name=XP_054329372.1;Parent=rna-XM_054473397.2;gbkey=CDS;gene=LOC129025829;product=testis-specific Y-encoded protein 3-like;protein_id=XP_054329372.1
NC_072397.2	Gnomon	CDS	14698560	14698705	.	-	2	Dbxref=GeneID:129025829,GenBank:XP_054329372.1;ID=cds-XP_054329372.1;Name=XP_054329372.1;Parent=rna-XM_054473397.2;gbkey=CDS;gene=LOC129025829;product=testis-specific Y-encoded protein 3-like;protein_id=XP_054329372.1
NC_072397.2	Gnomon	CDS	14698371	14698452	.	-	0	Dbxref=GeneID:129025829,GenBank:XP_054329372.1;ID=cds-XP_054329372.1;Name=XP_054329372.1;Parent=rna-XM_054473397.2;gbkey=CDS;gene=LOC129025829;product=testis-specific Y-encoded protein 3-like;protein_id=XP_054329372.1
NC_072397.2	Gnomon	CDS	14697654	14697676	.	-	2	Dbxref=GeneID:129025829,GenBank:XP_054329372.1;ID=cds-XP_054329372.1;Name=XP_054329372.1;Parent=rna-XM_054473397.2;gbkey=CDS;gene=LOC129025829;product=testis-specific Y-encoded protein 3-like;protein_id=XP_054329372.1
NC_072397.2	Gnomon	gene	14720820	14723606	.	-	.	Dbxref=GeneID:129025834;ID=gene-LOC129025834;Name=LOC129025834;description=testis-specific Y-encoded protein 3-like;gbkey=Gene;gene=LOC129025834;gene_biotype=protein_coding
NC_072397.2	Gnomon	mRNA	14720820	14723606	.	-	.	Dbxref=GeneID:129025834,GenBank:XM_054473403.2;ID=rna-XM_054473403.2;Name=XM_054473403.2;Parent=gene-LOC129025834;gbkey=mRNA;gene=LOC129025834;model_evidence=Supporting evidence includes similarity to: 18 Proteins%2C 44 long SRA reads;product=testis-specific Y-encoded protein 3-like;transcript_id=XM_054473403.2
NC_072397.2	Gnomon	exon	14723100	14723606	.	-	.	Dbxref=GeneID:129025834,GenBank:XM_054473403.2;ID=exon-XM_054473403.2-1;Parent=rna-XM_054473403.2;gbkey=mRNA;gene=LOC129025834;product=testis-specific Y-encoded protein 3-like;transcript_id=XM_054473403.2
NC_072397.2	Gnomon	exon	14722411	14722488	.	-	.	Dbxref=GeneID:129025834,GenBank:XM_054473403.2;ID=exon-XM_054473403.2-2;Parent=rna-XM_054473403.2;gbkey=mRNA;gene=LOC129025834;product=testis-specific Y-encoded protein 3-like;transcript_id=XM_054473403.2
NC_072397.2	Gnomon	exon	14722171	14722282	.	-	.	Dbxref=GeneID:129025834,GenBank:XM_054473403.2;ID=exon-XM_054473403.2-3;Parent=rna-XM_054473403.2;gbkey=mRNA;gene=LOC129025834;product=testis-specific Y-encoded protein 3-like;transcript_id=XM_054473403.2
NC_072397.2	Gnomon	exon	14721924	14722069	.	-	.	Dbxref=GeneID:129025834,GenBank:XM_054473403.2;ID=exon-XM_054473403.2-4;Parent=rna-XM_054473403.2;gbkey=mRNA;gene=LOC129025834;product=testis-specific Y-encoded protein 3-like;transcript_id=XM_054473403.2
NC_072397.2	Gnomon	exon	14721735	14721816	.	-	.	Dbxref=GeneID:129025834,GenBank:XM_054473403.2;ID=exon-XM_054473403.2-5;Parent=rna-XM_054473403.2;gbkey=mRNA;gene=LOC129025834;product=testis-specific Y-encoded protein 3-like;transcript_id=XM_054473403.2
NC_072397.2	Gnomon	exon	14720820	14721040	.	-	.	Dbxref=GeneID:129025834,GenBank:XM_054473403.2;ID=exon-XM_054473403.2-6;Parent=rna-XM_054473403.2;gbkey=mRNA;gene=LOC129025834;product=testis-specific Y-encoded protein 3-like;transcript_id=XM_054473403.2
NC_072397.2	Gnomon	CDS	14723100	14723453	.	-	0	Dbxref=GeneID:129025834,GenBank:XP_054329378.1;ID=cds-XP_054329378.1;Name=XP_054329378.1;Parent=rna-XM_054473403.2;gbkey=CDS;gene=LOC129025834;product=testis-specific Y-encoded protein 3-like;protein_id=XP_054329378.1
NC_072397.2	Gnomon	CDS	14722411	14722488	.	-	0	Dbxref=GeneID:129025834,GenBank:XP_054329378.1;ID=cds-XP_054329378.1;Name=XP_054329378.1;Parent=rna-XM_054473403.2;gbkey=CDS;gene=LOC129025834;product=testis-specific Y-encoded protein 3-like;protein_id=XP_054329378.1
NC_072397.2	Gnomon	CDS	14722171	14722282	.	-	0	Dbxref=GeneID:129025834,GenBank:XP_054329378.1;ID=cds-XP_054329378.1;Name=XP_054329378.1;Parent=rna-XM_054473403.2;gbkey=CDS;gene=LOC129025834;product=testis-specific Y-encoded protein 3-like;protein_id=XP_054329378.1
NC_072397.2	Gnomon	CDS	14721924	14722069	.	-	2	Dbxref=GeneID:129025834,GenBank:XP_054329378.1;ID=cds-XP_054329378.1;Name=XP_054329378.1;Parent=rna-XM_054473403.2;gbkey=CDS;gene=LOC129025834;product=testis-specific Y-encoded protein 3-like;protein_id=XP_054329378.1
NC_072397.2	Gnomon	CDS	14721735	14721816	.	-	0	Dbxref=GeneID:129025834,GenBank:XP_054329378.1;ID=cds-XP_054329378.1;Name=XP_054329378.1;Parent=rna-XM_054473403.2;gbkey=CDS;gene=LOC129025834;product=testis-specific Y-encoded protein 3-like;protein_id=XP_054329378.1
NC_072397.2	Gnomon	CDS	14721018	14721040	.	-	2	Dbxref=GeneID:129025834,GenBank:XP_054329378.1;ID=cds-XP_054329378.1;Name=XP_054329378.1;Parent=rna-XM_054473403.2;gbkey=CDS;gene=LOC129025834;product=testis-specific Y-encoded protein 3-like;protein_id=XP_054329378.1
NC_072397.2	Gnomon	gene	14744179	14746965	.	-	.	Dbxref=GeneID:129025869;ID=gene-LOC129025869;Name=LOC129025869;description=testis-specific Y-encoded protein 3-like;gbkey=Gene;gene=LOC129025869;gene_biotype=protein_coding
NC_072397.2	Gnomon	mRNA	14744179	14746965	.	-	.	Dbxref=GeneID:129025869,GenBank:XM_054473433.2;ID=rna-XM_054473433.2;Name=XM_054473433.2;Parent=gene-LOC129025869;gbkey=mRNA;gene=LOC129025869;model_evidence=Supporting evidence includes similarity to: 7 Proteins%2C 46 long SRA reads;product=testis-specific Y-encoded protein 3-like;transcript_id=XM_054473433.2
NC_072397.2	Gnomon	exon	14746459	14746965	.	-	.	Dbxref=GeneID:129025869,GenBank:XM_054473433.2;ID=exon-XM_054473433.2-1;Parent=rna-XM_054473433.2;gbkey=mRNA;gene=LOC129025869;product=testis-specific Y-encoded protein 3-like;transcript_id=XM_054473433.2
NC_072397.2	Gnomon	exon	14745770	14745847	.	-	.	Dbxref=GeneID:129025869,GenBank:XM_054473433.2;ID=exon-XM_054473433.2-2;Parent=rna-XM_054473433.2;gbkey=mRNA;gene=LOC129025869;product=testis-specific Y-encoded protein 3-like;transcript_id=XM_054473433.2
NC_072397.2	Gnomon	exon	14745530	14745641	.	-	.	Dbxref=GeneID:129025869,GenBank:XM_054473433.2;ID=exon-XM_054473433.2-3;Parent=rna-XM_054473433.2;gbkey=mRNA;gene=LOC129025869;product=testis-specific Y-encoded protein 3-like;transcript_id=XM_054473433.2
NC_072397.2	Gnomon	exon	14745283	14745428	.	-	.	Dbxref=GeneID:129025869,GenBank:XM_054473433.2;ID=exon-XM_054473433.2-4;Parent=rna-XM_054473433.2;gbkey=mRNA;gene=LOC129025869;product=testis-specific Y-encoded protein 3-like;transcript_id=XM_054473433.2
NC_072397.2	Gnomon	exon	14745094	14745175	.	-	.	Dbxref=GeneID:129025869,GenBank:XM_054473433.2;ID=exon-XM_054473433.2-5;Parent=rna-XM_054473433.2;gbkey=mRNA;gene=LOC129025869;product=testis-specific Y-encoded protein 3-like;transcript_id=XM_054473433.2
NC_072397.2	Gnomon	exon	14744179	14744399	.	-	.	Dbxref=GeneID:129025869,GenBank:XM_054473433.2;ID=exon-XM_054473433.2-6;Parent=rna-XM_054473433.2;gbkey=mRNA;gene=LOC129025869;product=testis-specific Y-encoded protein 3-like;transcript_id=XM_054473433.2
NC_072397.2	Gnomon	CDS	14746459	14746812	.	-	0	Dbxref=GeneID:129025869,GenBank:XP_054329408.1;ID=cds-XP_054329408.1;Name=XP_054329408.1;Parent=rna-XM_054473433.2;gbkey=CDS;gene=LOC129025869;product=testis-specific Y-encoded protein 3-like;protein_id=XP_054329408.1
NC_072397.2	Gnomon	CDS	14745770	14745847	.	-	0	Dbxref=GeneID:129025869,GenBank:XP_054329408.1;ID=cds-XP_054329408.1;Name=XP_054329408.1;Parent=rna-XM_054473433.2;gbkey=CDS;gene=LOC129025869;product=testis-specific Y-encoded protein 3-like;protein_id=XP_054329408.1
NC_072397.2	Gnomon	CDS	14745530	14745641	.	-	0	Dbxref=GeneID:129025869,GenBank:XP_054329408.1;ID=cds-XP_054329408.1;Name=XP_054329408.1;Parent=rna-XM_054473433.2;gbkey=CDS;gene=LOC129025869;product=testis-specific Y-encoded protein 3-like;protein_id=XP_054329408.1
NC_072397.2	Gnomon	CDS	14745283	14745428	.	-	2	Dbxref=GeneID:129025869,GenBank:XP_054329408.1;ID=cds-XP_054329408.1;Name=XP_054329408.1;Parent=rna-XM_054473433.2;gbkey=CDS;gene=LOC129025869;product=testis-specific Y-encoded protein 3-like;protein_id=XP_054329408.1
NC_072397.2	Gnomon	CDS	14745094	14745175	.	-	0	Dbxref=GeneID:129025869,GenBank:XP_054329408.1;ID=cds-XP_054329408.1;Name=XP_054329408.1;Parent=rna-XM_054473433.2;gbkey=CDS;gene=LOC129025869;product=testis-specific Y-encoded protein 3-like;protein_id=XP_054329408.1
NC_072397.2	Gnomon	CDS	14744377	14744399	.	-	2	Dbxref=GeneID:129025869,GenBank:XP_054329408.1;ID=cds-XP_054329408.1;Name=XP_054329408.1;Parent=rna-XM_054473433.2;gbkey=CDS;gene=LOC129025869;product=testis-specific Y-encoded protein 3-like;protein_id=XP_054329408.1
NC_072397.2	Gnomon	gene	14790329	14793119	.	-	.	Dbxref=GeneID:129025819;ID=gene-LOC129025819;Name=LOC129025819;description=testis-specific Y-encoded protein 3-like;gbkey=Gene;gene=LOC129025819;gene_biotype=protein_coding
NC_072397.2	Gnomon	mRNA	14790329	14793119	.	-	.	Dbxref=GeneID:129025819,GenBank:XM_054473384.2;ID=rna-XM_054473384.2;Name=XM_054473384.2;Parent=gene-LOC129025819;gbkey=mRNA;gene=LOC129025819;model_evidence=Supporting evidence includes similarity to: 22 Proteins%2C 82 long SRA reads;product=testis-specific Y-encoded protein 3-like;transcript_id=XM_054473384.2
NC_072397.2	Gnomon	exon	14792609	14793119	.	-	.	Dbxref=GeneID:129025819,GenBank:XM_054473384.2;ID=exon-XM_054473384.2-1;Parent=rna-XM_054473384.2;gbkey=mRNA;gene=LOC129025819;product=testis-specific Y-encoded protein 3-like;transcript_id=XM_054473384.2
NC_072397.2	Gnomon	exon	14791920	14791997	.	-	.	Dbxref=GeneID:129025819,GenBank:XM_054473384.2;ID=exon-XM_054473384.2-2;Parent=rna-XM_054473384.2;gbkey=mRNA;gene=LOC129025819;product=testis-specific Y-encoded protein 3-like;transcript_id=XM_054473384.2
NC_072397.2	Gnomon	exon	14791680	14791791	.	-	.	Dbxref=GeneID:129025819,GenBank:XM_054473384.2;ID=exon-XM_054473384.2-3;Parent=rna-XM_054473384.2;gbkey=mRNA;gene=LOC129025819;product=testis-specific Y-encoded protein 3-like;transcript_id=XM_054473384.2
NC_072397.2	Gnomon	exon	14791433	14791578	.	-	.	Dbxref=GeneID:129025819,GenBank:XM_054473384.2;ID=exon-XM_054473384.2-4;Parent=rna-XM_054473384.2;gbkey=mRNA;gene=LOC129025819;product=testis-specific Y-encoded protein 3-like;transcript_id=XM_054473384.2
NC_072397.2	Gnomon	exon	14791244	14791325	.	-	.	Dbxref=GeneID:129025819,GenBank:XM_054473384.2;ID=exon-XM_054473384.2-5;Parent=rna-XM_054473384.2;gbkey=mRNA;gene=LOC129025819;product=testis-specific Y-encoded protein 3-like;transcript_id=XM_054473384.2
NC_072397.2	Gnomon	exon	14790329	14790549	.	-	.	Dbxref=GeneID:129025819,GenBank:XM_054473384.2;ID=exon-XM_054473384.2-6;Parent=rna-XM_054473384.2;gbkey=mRNA;gene=LOC129025819;product=testis-specific Y-encoded protein 3-like;transcript_id=XM_054473384.2
NC_072397.2	Gnomon	CDS	14792609	14792962	.	-	0	Dbxref=GeneID:129025819,GenBank:XP_054329359.1;ID=cds-XP_054329359.1;Name=XP_054329359.1;Parent=rna-XM_054473384.2;gbkey=CDS;gene=LOC129025819;product=testis-specific Y-encoded protein 3-like;protein_id=XP_054329359.1
NC_072397.2	Gnomon	CDS	14791920	14791997	.	-	0	Dbxref=GeneID:129025819,GenBank:XP_054329359.1;ID=cds-XP_054329359.1;Name=XP_054329359.1;Parent=rna-XM_054473384.2;gbkey=CDS;gene=LOC129025819;product=testis-specific Y-encoded protein 3-like;protein_id=XP_054329359.1
NC_072397.2	Gnomon	CDS	14791680	14791791	.	-	0	Dbxref=GeneID:129025819,GenBank:XP_054329359.1;ID=cds-XP_054329359.1;Name=XP_054329359.1;Parent=rna-XM_054473384.2;gbkey=CDS;gene=LOC129025819;product=testis-specific Y-encoded protein 3-like;protein_id=XP_054329359.1
NC_072397.2	Gnomon	CDS	14791433	14791578	.	-	2	Dbxref=GeneID:129025819,GenBank:XP_054329359.1;ID=cds-XP_054329359.1;Name=XP_054329359.1;Parent=rna-XM_054473384.2;gbkey=CDS;gene=LOC129025819;product=testis-specific Y-encoded protein 3-like;protein_id=XP_054329359.1
NC_072397.2	Gnomon	CDS	14791244	14791325	.	-	0	Dbxref=GeneID:129025819,GenBank:XP_054329359.1;ID=cds-XP_054329359.1;Name=XP_054329359.1;Parent=rna-XM_054473384.2;gbkey=CDS;gene=LOC129025819;product=testis-specific Y-encoded protein 3-like;protein_id=XP_054329359.1
NC_072397.2	Gnomon	CDS	14790527	14790549	.	-	2	Dbxref=GeneID:129025819,GenBank:XP_054329359.1;ID=cds-XP_054329359.1;Name=XP_054329359.1;Parent=rna-XM_054473384.2;gbkey=CDS;gene=LOC129025819;product=testis-specific Y-encoded protein 3-like;protein_id=XP_054329359.1
NC_072397.2	Gnomon	gene	14813119	14815910	.	-	.	Dbxref=GeneID:129025949;ID=gene-LOC129025949;Name=LOC129025949;description=testis-specific Y-encoded protein 3-like;gbkey=Gene;gene=LOC129025949;gene_biotype=protein_coding
NC_072397.2	Gnomon	mRNA	14813119	14815910	.	-	.	Dbxref=GeneID:129025949,GenBank:XM_054473492.1;ID=rna-XM_054473492.1;Name=XM_054473492.1;Parent=gene-LOC129025949;gbkey=mRNA;gene=LOC129025949;model_evidence=Supporting evidence includes similarity to: 19 long SRA reads;product=testis-specific Y-encoded protein 3-like;transcript_id=XM_054473492.1
NC_072397.2	Gnomon	exon	14815400	14815910	.	-	.	Dbxref=GeneID:129025949,GenBank:XM_054473492.1;ID=exon-XM_054473492.1-1;Parent=rna-XM_054473492.1;gbkey=mRNA;gene=LOC129025949;product=testis-specific Y-encoded protein 3-like;transcript_id=XM_054473492.1
NC_072397.2	Gnomon	exon	14814709	14814786	.	-	.	Dbxref=GeneID:129025949,GenBank:XM_054473492.1;ID=exon-XM_054473492.1-2;Parent=rna-XM_054473492.1;gbkey=mRNA;gene=LOC129025949;product=testis-specific Y-encoded protein 3-like;transcript_id=XM_054473492.1
NC_072397.2	Gnomon	exon	14814469	14814580	.	-	.	Dbxref=GeneID:129025949,GenBank:XM_054473492.1;ID=exon-XM_054473492.1-3;Parent=rna-XM_054473492.1;gbkey=mRNA;gene=LOC129025949;product=testis-specific Y-encoded protein 3-like;transcript_id=XM_054473492.1
NC_072397.2	Gnomon	exon	14814222	14814367	.	-	.	Dbxref=GeneID:129025949,GenBank:XM_054473492.1;ID=exon-XM_054473492.1-4;Parent=rna-XM_054473492.1;gbkey=mRNA;gene=LOC129025949;product=testis-specific Y-encoded protein 3-like;transcript_id=XM_054473492.1
NC_072397.2	Gnomon	exon	14814033	14814114	.	-	.	Dbxref=GeneID:129025949,GenBank:XM_054473492.1;ID=exon-XM_054473492.1-5;Parent=rna-XM_054473492.1;gbkey=mRNA;gene=LOC129025949;product=testis-specific Y-encoded protein 3-like;transcript_id=XM_054473492.1
NC_072397.2	Gnomon	exon	14813119	14813338	.	-	.	Dbxref=GeneID:129025949,GenBank:XM_054473492.1;ID=exon-XM_054473492.1-6;Parent=rna-XM_054473492.1;gbkey=mRNA;gene=LOC129025949;product=testis-specific Y-encoded protein 3-like;transcript_id=XM_054473492.1
NC_072397.2	Gnomon	CDS	14815400	14815753	.	-	0	Dbxref=GeneID:129025949,GenBank:XP_054329467.1;ID=cds-XP_054329467.1;Name=XP_054329467.1;Parent=rna-XM_054473492.1;gbkey=CDS;gene=LOC129025949;product=testis-specific Y-encoded protein 3-like;protein_id=XP_054329467.1
NC_072397.2	Gnomon	CDS	14814709	14814786	.	-	0	Dbxref=GeneID:129025949,GenBank:XP_054329467.1;ID=cds-XP_054329467.1;Name=XP_054329467.1;Parent=rna-XM_054473492.1;gbkey=CDS;gene=LOC129025949;product=testis-specific Y-encoded protein 3-like;protein_id=XP_054329467.1
NC_072397.2	Gnomon	CDS	14814469	14814580	.	-	0	Dbxref=GeneID:129025949,GenBank:XP_054329467.1;ID=cds-XP_054329467.1;Name=XP_054329467.1;Parent=rna-XM_054473492.1;gbkey=CDS;gene=LOC129025949;product=testis-specific Y-encoded protein 3-like;protein_id=XP_054329467.1
NC_072397.2	Gnomon	CDS	14814222	14814367	.	-	2	Dbxref=GeneID:129025949,GenBank:XP_054329467.1;ID=cds-XP_054329467.1;Name=XP_054329467.1;Parent=rna-XM_054473492.1;gbkey=CDS;gene=LOC129025949;product=testis-specific Y-encoded protein 3-like;protein_id=XP_054329467.1
NC_072397.2	Gnomon	CDS	14814033	14814114	.	-	0	Dbxref=GeneID:129025949,GenBank:XP_054329467.1;ID=cds-XP_054329467.1;Name=XP_054329467.1;Parent=rna-XM_054473492.1;gbkey=CDS;gene=LOC129025949;product=testis-specific Y-encoded protein 3-like;protein_id=XP_054329467.1
NC_072397.2	Gnomon	CDS	14813316	14813338	.	-	2	Dbxref=GeneID:129025949,GenBank:XP_054329467.1;ID=cds-XP_054329467.1;Name=XP_054329467.1;Parent=rna-XM_054473492.1;gbkey=CDS;gene=LOC129025949;product=testis-specific Y-encoded protein 3-like;protein_id=XP_054329467.1
NC_072397.2	Gnomon	gene	14835905	14838697	.	-	.	Dbxref=GeneID:129025820;ID=gene-LOC129025820;Name=LOC129025820;description=testis-specific Y-encoded protein 3-like;gbkey=Gene;gene=LOC129025820;gene_biotype=protein_coding
NC_072397.2	Gnomon	mRNA	14835905	14838697	.	-	.	Dbxref=GeneID:129025820,GenBank:XM_054473385.2;ID=rna-XM_054473385.2;Name=XM_054473385.2;Parent=gene-LOC129025820;gbkey=mRNA;gene=LOC129025820;model_evidence=Supporting evidence includes similarity to: 22 Proteins%2C 82 long SRA reads;product=testis-specific Y-encoded protein 3-like;transcript_id=XM_054473385.2
NC_072397.2	Gnomon	exon	14838187	14838697	.	-	.	Dbxref=GeneID:129025820,GenBank:XM_054473385.2;ID=exon-XM_054473385.2-1;Parent=rna-XM_054473385.2;gbkey=mRNA;gene=LOC129025820;product=testis-specific Y-encoded protein 3-like;transcript_id=XM_054473385.2
NC_072397.2	Gnomon	exon	14837496	14837573	.	-	.	Dbxref=GeneID:129025820,GenBank:XM_054473385.2;ID=exon-XM_054473385.2-2;Parent=rna-XM_054473385.2;gbkey=mRNA;gene=LOC129025820;product=testis-specific Y-encoded protein 3-like;transcript_id=XM_054473385.2
NC_072397.2	Gnomon	exon	14837256	14837367	.	-	.	Dbxref=GeneID:129025820,GenBank:XM_054473385.2;ID=exon-XM_054473385.2-3;Parent=rna-XM_054473385.2;gbkey=mRNA;gene=LOC129025820;product=testis-specific Y-encoded protein 3-like;transcript_id=XM_054473385.2
NC_072397.2	Gnomon	exon	14837009	14837154	.	-	.	Dbxref=GeneID:129025820,GenBank:XM_054473385.2;ID=exon-XM_054473385.2-4;Parent=rna-XM_054473385.2;gbkey=mRNA;gene=LOC129025820;product=testis-specific Y-encoded protein 3-like;transcript_id=XM_054473385.2
NC_072397.2	Gnomon	exon	14836820	14836901	.	-	.	Dbxref=GeneID:129025820,GenBank:XM_054473385.2;ID=exon-XM_054473385.2-5;Parent=rna-XM_054473385.2;gbkey=mRNA;gene=LOC129025820;product=testis-specific Y-encoded protein 3-like;transcript_id=XM_054473385.2
NC_072397.2	Gnomon	exon	14835905	14836125	.	-	.	Dbxref=GeneID:129025820,GenBank:XM_054473385.2;ID=exon-XM_054473385.2-6;Parent=rna-XM_054473385.2;gbkey=mRNA;gene=LOC129025820;product=testis-specific Y-encoded protein 3-like;transcript_id=XM_054473385.2
NC_072397.2	Gnomon	CDS	14838187	14838540	.	-	0	Dbxref=GeneID:129025820,GenBank:XP_054329360.1;ID=cds-XP_054329360.1;Name=XP_054329360.1;Parent=rna-XM_054473385.2;gbkey=CDS;gene=LOC129025820;product=testis-specific Y-encoded protein 3-like;protein_id=XP_054329360.1
NC_072397.2	Gnomon	CDS	14837496	14837573	.	-	0	Dbxref=GeneID:129025820,GenBank:XP_054329360.1;ID=cds-XP_054329360.1;Name=XP_054329360.1;Parent=rna-XM_054473385.2;gbkey=CDS;gene=LOC129025820;product=testis-specific Y-encoded protein 3-like;protein_id=XP_054329360.1
NC_072397.2	Gnomon	CDS	14837256	14837367	.	-	0	Dbxref=GeneID:129025820,GenBank:XP_054329360.1;ID=cds-XP_054329360.1;Name=XP_054329360.1;Parent=rna-XM_054473385.2;gbkey=CDS;gene=LOC129025820;product=testis-specific Y-encoded protein 3-like;protein_id=XP_054329360.1
NC_072397.2	Gnomon	CDS	14837009	14837154	.	-	2	Dbxref=GeneID:129025820,GenBank:XP_054329360.1;ID=cds-XP_054329360.1;Name=XP_054329360.1;Parent=rna-XM_054473385.2;gbkey=CDS;gene=LOC129025820;product=testis-specific Y-encoded protein 3-like;protein_id=XP_054329360.1
NC_072397.2	Gnomon	CDS	14836820	14836901	.	-	0	Dbxref=GeneID:129025820,GenBank:XP_054329360.1;ID=cds-XP_054329360.1;Name=XP_054329360.1;Parent=rna-XM_054473385.2;gbkey=CDS;gene=LOC129025820;product=testis-specific Y-encoded protein 3-like;protein_id=XP_054329360.1
NC_072397.2	Gnomon	CDS	14836103	14836125	.	-	2	Dbxref=GeneID:129025820,GenBank:XP_054329360.1;ID=cds-XP_054329360.1;Name=XP_054329360.1;Parent=rna-XM_054473385.2;gbkey=CDS;gene=LOC129025820;product=testis-specific Y-encoded protein 3-like;protein_id=XP_054329360.1
NC_072397.2	Gnomon	gene	14859269	14861959	.	-	.	Dbxref=GeneID:129025859;ID=gene-LOC129025859;Name=LOC129025859;description=testis-specific Y-encoded protein 3;gbkey=Gene;gene=LOC129025859;gene_biotype=protein_coding
NC_072397.2	Gnomon	mRNA	14859269	14861959	.	-	.	Dbxref=GeneID:129025859,GenBank:XM_054473425.1;ID=rna-XM_054473425.1;Name=XM_054473425.1;Parent=gene-LOC129025859;gbkey=mRNA;gene=LOC129025859;model_evidence=Supporting evidence includes similarity to: 5 Proteins%2C 18 long SRA reads;product=testis-specific Y-encoded protein 3;transcript_id=XM_054473425.1
NC_072397.2	Gnomon	exon	14861549	14861959	.	-	.	Dbxref=GeneID:129025859,GenBank:XM_054473425.1;ID=exon-XM_054473425.1-1;Parent=rna-XM_054473425.1;gbkey=mRNA;gene=LOC129025859;product=testis-specific Y-encoded protein 3;transcript_id=XM_054473425.1
NC_072397.2	Gnomon	exon	14860859	14860936	.	-	.	Dbxref=GeneID:129025859,GenBank:XM_054473425.1;ID=exon-XM_054473425.1-2;Parent=rna-XM_054473425.1;gbkey=mRNA;gene=LOC129025859;product=testis-specific Y-encoded protein 3;transcript_id=XM_054473425.1
NC_072397.2	Gnomon	exon	14860619	14860730	.	-	.	Dbxref=GeneID:129025859,GenBank:XM_054473425.1;ID=exon-XM_054473425.1-3;Parent=rna-XM_054473425.1;gbkey=mRNA;gene=LOC129025859;product=testis-specific Y-encoded protein 3;transcript_id=XM_054473425.1
NC_072397.2	Gnomon	exon	14860372	14860517	.	-	.	Dbxref=GeneID:129025859,GenBank:XM_054473425.1;ID=exon-XM_054473425.1-4;Parent=rna-XM_054473425.1;gbkey=mRNA;gene=LOC129025859;product=testis-specific Y-encoded protein 3;transcript_id=XM_054473425.1
NC_072397.2	Gnomon	exon	14860183	14860264	.	-	.	Dbxref=GeneID:129025859,GenBank:XM_054473425.1;ID=exon-XM_054473425.1-5;Parent=rna-XM_054473425.1;gbkey=mRNA;gene=LOC129025859;product=testis-specific Y-encoded protein 3;transcript_id=XM_054473425.1
NC_072397.2	Gnomon	exon	14859269	14859488	.	-	.	Dbxref=GeneID:129025859,GenBank:XM_054473425.1;ID=exon-XM_054473425.1-6;Parent=rna-XM_054473425.1;gbkey=mRNA;gene=LOC129025859;product=testis-specific Y-encoded protein 3;transcript_id=XM_054473425.1
NC_072397.2	Gnomon	CDS	14861549	14861902	.	-	0	Dbxref=GeneID:129025859,GenBank:XP_054329400.1;ID=cds-XP_054329400.1;Name=XP_054329400.1;Parent=rna-XM_054473425.1;gbkey=CDS;gene=LOC129025859;product=testis-specific Y-encoded protein 3;protein_id=XP_054329400.1
NC_072397.2	Gnomon	CDS	14860859	14860936	.	-	0	Dbxref=GeneID:129025859,GenBank:XP_054329400.1;ID=cds-XP_054329400.1;Name=XP_054329400.1;Parent=rna-XM_054473425.1;gbkey=CDS;gene=LOC129025859;product=testis-specific Y-encoded protein 3;protein_id=XP_054329400.1
NC_072397.2	Gnomon	CDS	14860619	14860730	.	-	0	Dbxref=GeneID:129025859,GenBank:XP_054329400.1;ID=cds-XP_054329400.1;Name=XP_054329400.1;Parent=rna-XM_054473425.1;gbkey=CDS;gene=LOC129025859;product=testis-specific Y-encoded protein 3;protein_id=XP_054329400.1
NC_072397.2	Gnomon	CDS	14860372	14860517	.	-	2	Dbxref=GeneID:129025859,GenBank:XP_054329400.1;ID=cds-XP_054329400.1;Name=XP_054329400.1;Parent=rna-XM_054473425.1;gbkey=CDS;gene=LOC129025859;product=testis-specific Y-encoded protein 3;protein_id=XP_054329400.1
NC_072397.2	Gnomon	CDS	14860183	14860264	.	-	0	Dbxref=GeneID:129025859,GenBank:XP_054329400.1;ID=cds-XP_054329400.1;Name=XP_054329400.1;Parent=rna-XM_054473425.1;gbkey=CDS;gene=LOC129025859;product=testis-specific Y-encoded protein 3;protein_id=XP_054329400.1
NC_072397.2	Gnomon	CDS	14859466	14859488	.	-	2	Dbxref=GeneID:129025859,GenBank:XP_054329400.1;ID=cds-XP_054329400.1;Name=XP_054329400.1;Parent=rna-XM_054473425.1;gbkey=CDS;gene=LOC129025859;product=testis-specific Y-encoded protein 3;protein_id=XP_054329400.1
NC_072397.2	Gnomon	gene	14988509	14991135	.	-	.	Dbxref=GeneID:129025684;ID=gene-LOC129025684;Name=LOC129025684;description=testis-specific Y-encoded protein 3-like;gbkey=Gene;gene=LOC129025684;gene_biotype=protein_coding
NC_072397.2	Gnomon	mRNA	14988509	14991135	.	-	.	Dbxref=GeneID:129025684,GenBank:XM_054473360.1;ID=rna-XM_054473360.1;Name=XM_054473360.1;Parent=gene-LOC129025684;gbkey=mRNA;gene=LOC129025684;model_evidence=Supporting evidence includes similarity to: 3 Proteins%2C 2 long SRA reads;product=testis-specific Y-encoded protein 3-like;transcript_id=XM_054473360.1
NC_072397.2	Gnomon	exon	14990782	14991135	.	-	.	Dbxref=GeneID:129025684,GenBank:XM_054473360.1;ID=exon-XM_054473360.1-1;Parent=rna-XM_054473360.1;gbkey=mRNA;gene=LOC129025684;product=testis-specific Y-encoded protein 3-like;transcript_id=XM_054473360.1
NC_072397.2	Gnomon	exon	14990093	14990170	.	-	.	Dbxref=GeneID:129025684,GenBank:XM_054473360.1;ID=exon-XM_054473360.1-2;Parent=rna-XM_054473360.1;gbkey=mRNA;gene=LOC129025684;product=testis-specific Y-encoded protein 3-like;transcript_id=XM_054473360.1
NC_072397.2	Gnomon	exon	14989853	14989964	.	-	.	Dbxref=GeneID:129025684,GenBank:XM_054473360.1;ID=exon-XM_054473360.1-3;Parent=rna-XM_054473360.1;gbkey=mRNA;gene=LOC129025684;product=testis-specific Y-encoded protein 3-like;transcript_id=XM_054473360.1
NC_072397.2	Gnomon	exon	14989607	14989752	.	-	.	Dbxref=GeneID:129025684,GenBank:XM_054473360.1;ID=exon-XM_054473360.1-4;Parent=rna-XM_054473360.1;gbkey=mRNA;gene=LOC129025684;product=testis-specific Y-encoded protein 3-like;transcript_id=XM_054473360.1
NC_072397.2	Gnomon	exon	14989418	14989499	.	-	.	Dbxref=GeneID:129025684,GenBank:XM_054473360.1;ID=exon-XM_054473360.1-5;Parent=rna-XM_054473360.1;gbkey=mRNA;gene=LOC129025684;product=testis-specific Y-encoded protein 3-like;transcript_id=XM_054473360.1
NC_072397.2	Gnomon	exon	14988509	14988723	.	-	.	Dbxref=GeneID:129025684,GenBank:XM_054473360.1;ID=exon-XM_054473360.1-6;Parent=rna-XM_054473360.1;gbkey=mRNA;gene=LOC129025684;product=testis-specific Y-encoded protein 3-like;transcript_id=XM_054473360.1
NC_072397.2	Gnomon	CDS	14990782	14991135	.	-	0	Dbxref=GeneID:129025684,GenBank:XP_054329335.1;ID=cds-XP_054329335.1;Name=XP_054329335.1;Parent=rna-XM_054473360.1;gbkey=CDS;gene=LOC129025684;product=testis-specific Y-encoded protein 3-like;protein_id=XP_054329335.1
NC_072397.2	Gnomon	CDS	14990093	14990170	.	-	0	Dbxref=GeneID:129025684,GenBank:XP_054329335.1;ID=cds-XP_054329335.1;Name=XP_054329335.1;Parent=rna-XM_054473360.1;gbkey=CDS;gene=LOC129025684;product=testis-specific Y-encoded protein 3-like;protein_id=XP_054329335.1
NC_072397.2	Gnomon	CDS	14989853	14989964	.	-	0	Dbxref=GeneID:129025684,GenBank:XP_054329335.1;ID=cds-XP_054329335.1;Name=XP_054329335.1;Parent=rna-XM_054473360.1;gbkey=CDS;gene=LOC129025684;product=testis-specific Y-encoded protein 3-like;protein_id=XP_054329335.1
NC_072397.2	Gnomon	CDS	14989607	14989752	.	-	2	Dbxref=GeneID:129025684,GenBank:XP_054329335.1;ID=cds-XP_054329335.1;Name=XP_054329335.1;Parent=rna-XM_054473360.1;gbkey=CDS;gene=LOC129025684;product=testis-specific Y-encoded protein 3-like;protein_id=XP_054329335.1
NC_072397.2	Gnomon	CDS	14989418	14989499	.	-	0	Dbxref=GeneID:129025684,GenBank:XP_054329335.1;ID=cds-XP_054329335.1;Name=XP_054329335.1;Parent=rna-XM_054473360.1;gbkey=CDS;gene=LOC129025684;product=testis-specific Y-encoded protein 3-like;protein_id=XP_054329335.1
NC_072397.2	Gnomon	CDS	14988701	14988723	.	-	2	Dbxref=GeneID:129025684,GenBank:XP_054329335.1;ID=cds-XP_054329335.1;Name=XP_054329335.1;Parent=rna-XM_054473360.1;gbkey=CDS;gene=LOC129025684;product=testis-specific Y-encoded protein 3-like;protein_id=XP_054329335.1
##sequence-region NC_085930.1 1 209442601
NC_085930.1	annotation	remark	1	209442601	.	.	.	gff-version=3;sequence-region=%28%27NC_001646.1%27%2C 0%2C 16389%29,%28%27NC_072373.2%27%2C 0%2C 230807400%29,%28%27NC_072376.2%27%2C 0%2C 203829688%29,%28%27NC_072377.2%27%2C 0%2C 186348328%29,%28%27NC_072378.2%27%2C 0%2C 171334878%29,%28%27NC_072379.2%27%2C 0%2C 158534780%29,%28%27NC_072380.2%27%2C 0%2C 158152001%29,%28%27NC_072381.2%27%2C 0%2C 139209255%29,%28%27NC_072382.2%27%2C 0%2C 137033130%29,%28%27NC_072383.2%27%2C 0%2C 132184685%29,%28%27NC_072384.2%27%2C 0%2C 143261986%29,%28%27NC_072385.2%27%2C 0%2C 134313182%29,%28%27NC_072386.2%27%2C 0%2C 128999004%29,%28%27NC_072387.2%27%2C 0%2C 124308952%29,%28%27NC_072388.2%27%2C 0%2C 106409199%29,%28%27NC_072389.2%27%2C 0%2C 107891546%29,%28%27NC_072390.2%27%2C 0%2C 95557242%29,%28%27NC_072391.2%27%2C 0%2C 87425153%29,%28%27NC_072392.2%27%2C 0%2C 101496854%29,%28%27NC_072393.2%27%2C 0%2C 65241172%29,%28%27NC_072394.2%27%2C 0%2C 67026804%29,%28%27NC_072395.2%27%2C 0%2C 59678711%29,%28%27NC_072396.2%27%2C 0%2C 160969493%29,%28%27NC_072397.2%27%2C 0%2C 49419398%29,%28%27NC_085930.1%27%2C 0%2C 209442601%29,%28%27NC_085931.1%27%2C 0%2C 62059721%29
##sequence-region NC_085931.1 1 62059721
NC_085931.1	annotation	remark	1	62059721	.	.	.	gff-version=3;sequence-region=%28%27NC_001646.1%27%2C 0%2C 16389%29,%28%27NC_072373.2%27%2C 0%2C 230807400%29,%28%27NC_072376.2%27%2C 0%2C 203829688%29,%28%27NC_072377.2%27%2C 0%2C 186348328%29,%28%27NC_072378.2%27%2C 0%2C 171334878%29,%28%27NC_072379.2%27%2C 0%2C 158534780%29,%28%27NC_072380.2%27%2C 0%2C 158152001%29,%28%27NC_072381.2%27%2C 0%2C 139209255%29,%28%27NC_072382.2%27%2C 0%2C 137033130%29,%28%27NC_072383.2%27%2C 0%2C 132184685%29,%28%27NC_072384.2%27%2C 0%2C 143261986%29,%28%27NC_072385.2%27%2C 0%2C 134313182%29,%28%27NC_072386.2%27%2C 0%2C 128999004%29,%28%27NC_072387.2%27%2C 0%2C 124308952%29,%28%27NC_072388.2%27%2C 0%2C 106409199%29,%28%27NC_072389.2%27%2C 0%2C 107891546%29,%28%27NC_072390.2%27%2C 0%2C 95557242%29,%28%27NC_072391.2%27%2C 0%2C 87425153%29,%28%27NC_072392.2%27%2C 0%2C 101496854%29,%28%27NC_072393.2%27%2C 0%2C 65241172%29,%28%27NC_072394.2%27%2C 0%2C 67026804%29,%28%27NC_072395.2%27%2C 0%2C 59678711%29,%28%27NC_072396.2%27%2C 0%2C 160969493%29,%28%27NC_072397.2%27%2C 0%2C 49419398%29,%28%27NC_085930.1%27%2C 0%2C 209442601%29,%28%27NC_085931.1%27%2C 0%2C 62059721%29
## Synthetic CDS features for pseudogene TSPY copies
# LOC129025842
NC_072397.2	Manual	CDS	14192027	14192049	.	-	0	gene=LOC129025842;gbkey=CDS
NC_072397.2	Manual	CDS	14192744	14192825	.	-	0	gene=LOC129025842;gbkey=CDS
NC_072397.2	Manual	CDS	14192933	14193078	.	-	0	gene=LOC129025842;gbkey=CDS
NC_072397.2	Manual	CDS	14193180	14193291	.	-	0	gene=LOC129025842;gbkey=CDS
NC_072397.2	Manual	CDS	14193420	14193497	.	-	0	gene=LOC129025842;gbkey=CDS
NC_072397.2	Manual	CDS	14194109	14194462	.	-	0	gene=LOC129025842;gbkey=CDS
# LOC129025843
NC_072397.2	Manual	CDS	14560504	14560526	.	-	0	gene=LOC129025843;gbkey=CDS
NC_072397.2	Manual	CDS	14561221	14561302	.	-	0	gene=LOC129025843;gbkey=CDS
NC_072397.2	Manual	CDS	14561410	14561555	.	-	0	gene=LOC129025843;gbkey=CDS
NC_072397.2	Manual	CDS	14561657	14561768	.	-	0	gene=LOC129025843;gbkey=CDS
NC_072397.2	Manual	CDS	14561897	14561974	.	-	0	gene=LOC129025843;gbkey=CDS
NC_072397.2	Manual	CDS	14562588	14562941	.	-	0	gene=LOC129025843;gbkey=CDS
# LOC129025844
NC_072397.2	Manual	CDS	14376627	14376649	.	-	0	gene=LOC129025844;gbkey=CDS
NC_072397.2	Manual	CDS	14377344	14377425	.	-	0	gene=LOC129025844;gbkey=CDS
NC_072397.2	Manual	CDS	14377533	14377678	.	-	0	gene=LOC129025844;gbkey=CDS
NC_072397.2	Manual	CDS	14377780	14377891	.	-	0	gene=LOC129025844;gbkey=CDS
NC_072397.2	Manual	CDS	14378020	14378097	.	-	0	gene=LOC129025844;gbkey=CDS
NC_072397.2	Manual	CDS	14378711	14379064	.	-	0	gene=LOC129025844;gbkey=CDS
# LOC129025871
NC_072397.2	Manual	CDS	14133163	14133185	.	-	0	gene=LOC129025871;gbkey=CDS
NC_072397.2	Manual	CDS	14133874	14133955	.	-	0	gene=LOC129025871;gbkey=CDS
NC_072397.2	Manual	CDS	14134063	14134208	.	-	0	gene=LOC129025871;gbkey=CDS
NC_072397.2	Manual	CDS	14134310	14134421	.	-	0	gene=LOC129025871;gbkey=CDS
NC_072397.2	Manual	CDS	14134550	14134627	.	-	0	gene=LOC129025871;gbkey=CDS
NC_072397.2	Manual	CDS	14135238	14135591	.	-	0	gene=LOC129025871;gbkey=CDS
# LOC129025885
NC_072397.2	Manual	CDS	14163182	14163204	.	-	0	gene=LOC129025885;gbkey=CDS
NC_072397.2	Manual	CDS	14163899	14163980	.	-	0	gene=LOC129025885;gbkey=CDS
NC_072397.2	Manual	CDS	14164088	14164233	.	-	0	gene=LOC129025885;gbkey=CDS
NC_072397.2	Manual	CDS	14164334	14164445	.	-	0	gene=LOC129025885;gbkey=CDS
NC_072397.2	Manual	CDS	14164574	14164651	.	-	0	gene=LOC129025885;gbkey=CDS
NC_072397.2	Manual	CDS	14165263	14165616	.	-	0	gene=LOC129025885;gbkey=CDS
# LOC129025988
NC_072397.2	Manual	CDS	14767741	14767763	.	-	0	gene=LOC129025988;gbkey=CDS
NC_072397.2	Manual	CDS	14768458	14768539	.	-	0	gene=LOC129025988;gbkey=CDS
NC_072397.2	Manual	CDS	14768647	14768792	.	-	0	gene=LOC129025988;gbkey=CDS
NC_072397.2	Manual	CDS	14768894	14769005	.	-	0	gene=LOC129025988;gbkey=CDS
NC_072397.2	Manual	CDS	14769134	14769211	.	-	0	gene=LOC129025988;gbkey=CDS
NC_072397.2	Manual	CDS	14769825	14770301	.	-	0	gene=LOC129025988;gbkey=CDS
```
