## Additional Files for "How and why multicopy genes survive on the human Y chromosome": SymSyn_subset_annotation_GCF_028878055.2_genomic.protcoding_singletrans_CDY.gff

```
##gff-version 3
##sequence-region NC_014047.1 1 16516
NC_014047.1	annotation	remark	1	16516	.	.	.	gff-version=3;sequence-region=%28%27NC_014047.1%27%2C 0%2C 16516%29,%28%27NC_072423.2%27%2C 0%2C 167654734%29,%28%27NC_072424.2%27%2C 0%2C 154079787%29,%28%27NC_072425.2%27%2C 0%2C 160054556%29,%28%27NC_072426.2%27%2C 0%2C 167252203%29,%28%27NC_072427.2%27%2C 0%2C 161705797%29,%28%27NC_072428.2%27%2C 0%2C 154842609%29,%28%27NC_072429.2%27%2C 0%2C 154492986%29,%28%27NC_072430.2%27%2C 0%2C 153293009%29,%28%27NC_072431.2%27%2C 0%2C 147755551%29,%28%27NC_072432.2%27%2C 0%2C 141396425%29,%28%27NC_072433.2%27%2C 0%2C 142585216%29,%28%27NC_072434.2%27%2C 0%2C 98029838%29,%28%27NC_072435.2%27%2C 0%2C 136159655%29,%28%27NC_072436.2%27%2C 0%2C 124962429%29,%28%27NC_072437.2%27%2C 0%2C 120311650%29,%28%27NC_072438.2%27%2C 0%2C 111298303%29,%28%27NC_072439.2%27%2C 0%2C 106261908%29,%28%27NC_072440.2%27%2C 0%2C 111959805%29,%28%27NC_072441.2%27%2C 0%2C 146713733%29,%28%27NC_072442.2%27%2C 0%2C 72981805%29,%28%27NC_072443.2%27%2C 0%2C 95096135%29,%28%27NC_072444.2%27%2C 0%2C 80751072%29,%28%27NC_072445.2%27%2C 0%2C 78312223%29,%28%27NC_072446.2%27%2C 0%2C 79424044%29,%28%27NC_072447.2%27%2C 0%2C 165573899%29,%28%27NC_072448.2%27%2C 0%2C 29938336%29
##sequence-region NC_072423.2 1 167654734
NC_072423.2	annotation	remark	1	167654734	.	.	.	gff-version=3;sequence-region=%28%27NC_014047.1%27%2C 0%2C 16516%29,%28%27NC_072423.2%27%2C 0%2C 167654734%29,%28%27NC_072424.2%27%2C 0%2C 154079787%29,%28%27NC_072425.2%27%2C 0%2C 160054556%29,%28%27NC_072426.2%27%2C 0%2C 167252203%29,%28%27NC_072427.2%27%2C 0%2C 161705797%29,%28%27NC_072428.2%27%2C 0%2C 154842609%29,%28%27NC_072429.2%27%2C 0%2C 154492986%29,%28%27NC_072430.2%27%2C 0%2C 153293009%29,%28%27NC_072431.2%27%2C 0%2C 147755551%29,%28%27NC_072432.2%27%2C 0%2C 141396425%29,%28%27NC_072433.2%27%2C 0%2C 142585216%29,%28%27NC_072434.2%27%2C 0%2C 98029838%29,%28%27NC_072435.2%27%2C 0%2C 136159655%29,%28%27NC_072436.2%27%2C 0%2C 124962429%29,%28%27NC_072437.2%27%2C 0%2C 120311650%29,%28%27NC_072438.2%27%2C 0%2C 111298303%29,%28%27NC_072439.2%27%2C 0%2C 106261908%29,%28%27NC_072440.2%27%2C 0%2C 111959805%29,%28%27NC_072441.2%27%2C 0%2C 146713733%29,%28%27NC_072442.2%27%2C 0%2C 72981805%29,%28%27NC_072443.2%27%2C 0%2C 95096135%29,%28%27NC_072444.2%27%2C 0%2C 80751072%29,%28%27NC_072445.2%27%2C 0%2C 78312223%29,%28%27NC_072446.2%27%2C 0%2C 79424044%29,%28%27NC_072447.2%27%2C 0%2C 165573899%29,%28%27NC_072448.2%27%2C 0%2C 29938336%29
##sequence-region NC_072424.2 1 154079787
NC_072424.2	annotation	remark	1	154079787	.	.	.	gff-version=3;sequence-region=%28%27NC_014047.1%27%2C 0%2C 16516%29,%28%27NC_072423.2%27%2C 0%2C 167654734%29,%28%27NC_072424.2%27%2C 0%2C 154079787%29,%28%27NC_072425.2%27%2C 0%2C 160054556%29,%28%27NC_072426.2%27%2C 0%2C 167252203%29,%28%27NC_072427.2%27%2C 0%2C 161705797%29,%28%27NC_072428.2%27%2C 0%2C 154842609%29,%28%27NC_072429.2%27%2C 0%2C 154492986%29,%28%27NC_072430.2%27%2C 0%2C 153293009%29,%28%27NC_072431.2%27%2C 0%2C 147755551%29,%28%27NC_072432.2%27%2C 0%2C 141396425%29,%28%27NC_072433.2%27%2C 0%2C 142585216%29,%28%27NC_072434.2%27%2C 0%2C 98029838%29,%28%27NC_072435.2%27%2C 0%2C 136159655%29,%28%27NC_072436.2%27%2C 0%2C 124962429%29,%28%27NC_072437.2%27%2C 0%2C 120311650%29,%28%27NC_072438.2%27%2C 0%2C 111298303%29,%28%27NC_072439.2%27%2C 0%2C 106261908%29,%28%27NC_072440.2%27%2C 0%2C 111959805%29,%28%27NC_072441.2%27%2C 0%2C 146713733%29,%28%27NC_072442.2%27%2C 0%2C 72981805%29,%28%27NC_072443.2%27%2C 0%2C 95096135%29,%28%27NC_072444.2%27%2C 0%2C 80751072%29,%28%27NC_072445.2%27%2C 0%2C 78312223%29,%28%27NC_072446.2%27%2C 0%2C 79424044%29,%28%27NC_072447.2%27%2C 0%2C 165573899%29,%28%27NC_072448.2%27%2C 0%2C 29938336%29
##sequence-region NC_072425.2 1 160054556
NC_072425.2	annotation	remark	1	160054556	.	.	.	gff-version=3;sequence-region=%28%27NC_014047.1%27%2C 0%2C 16516%29,%28%27NC_072423.2%27%2C 0%2C 167654734%29,%28%27NC_072424.2%27%2C 0%2C 154079787%29,%28%27NC_072425.2%27%2C 0%2C 160054556%29,%28%27NC_072426.2%27%2C 0%2C 167252203%29,%28%27NC_072427.2%27%2C 0%2C 161705797%29,%28%27NC_072428.2%27%2C 0%2C 154842609%29,%28%27NC_072429.2%27%2C 0%2C 154492986%29,%28%27NC_072430.2%27%2C 0%2C 153293009%29,%28%27NC_072431.2%27%2C 0%2C 147755551%29,%28%27NC_072432.2%27%2C 0%2C 141396425%29,%28%27NC_072433.2%27%2C 0%2C 142585216%29,%28%27NC_072434.2%27%2C 0%2C 98029838%29,%28%27NC_072435.2%27%2C 0%2C 136159655%29,%28%27NC_072436.2%27%2C 0%2C 124962429%29,%28%27NC_072437.2%27%2C 0%2C 120311650%29,%28%27NC_072438.2%27%2C 0%2C 111298303%29,%28%27NC_072439.2%27%2C 0%2C 106261908%29,%28%27NC_072440.2%27%2C 0%2C 111959805%29,%28%27NC_072441.2%27%2C 0%2C 146713733%29,%28%27NC_072442.2%27%2C 0%2C 72981805%29,%28%27NC_072443.2%27%2C 0%2C 95096135%29,%28%27NC_072444.2%27%2C 0%2C 80751072%29,%28%27NC_072445.2%27%2C 0%2C 78312223%29,%28%27NC_072446.2%27%2C 0%2C 79424044%29,%28%27NC_072447.2%27%2C 0%2C 165573899%29,%28%27NC_072448.2%27%2C 0%2C 29938336%29
##sequence-region NC_072426.2 1 167252203
NC_072426.2	annotation	remark	1	167252203	.	.	.	gff-version=3;sequence-region=%28%27NC_014047.1%27%2C 0%2C 16516%29,%28%27NC_072423.2%27%2C 0%2C 167654734%29,%28%27NC_072424.2%27%2C 0%2C 154079787%29,%28%27NC_072425.2%27%2C 0%2C 160054556%29,%28%27NC_072426.2%27%2C 0%2C 167252203%29,%28%27NC_072427.2%27%2C 0%2C 161705797%29,%28%27NC_072428.2%27%2C 0%2C 154842609%29,%28%27NC_072429.2%27%2C 0%2C 154492986%29,%28%27NC_072430.2%27%2C 0%2C 153293009%29,%28%27NC_072431.2%27%2C 0%2C 147755551%29,%28%27NC_072432.2%27%2C 0%2C 141396425%29,%28%27NC_072433.2%27%2C 0%2C 142585216%29,%28%27NC_072434.2%27%2C 0%2C 98029838%29,%28%27NC_072435.2%27%2C 0%2C 136159655%29,%28%27NC_072436.2%27%2C 0%2C 124962429%29,%28%27NC_072437.2%27%2C 0%2C 120311650%29,%28%27NC_072438.2%27%2C 0%2C 111298303%29,%28%27NC_072439.2%27%2C 0%2C 106261908%29,%28%27NC_072440.2%27%2C 0%2C 111959805%29,%28%27NC_072441.2%27%2C 0%2C 146713733%29,%28%27NC_072442.2%27%2C 0%2C 72981805%29,%28%27NC_072443.2%27%2C 0%2C 95096135%29,%28%27NC_072444.2%27%2C 0%2C 80751072%29,%28%27NC_072445.2%27%2C 0%2C 78312223%29,%28%27NC_072446.2%27%2C 0%2C 79424044%29,%28%27NC_072447.2%27%2C 0%2C 165573899%29,%28%27NC_072448.2%27%2C 0%2C 29938336%29
##sequence-region NC_072427.2 1 161705797
NC_072427.2	annotation	remark	1	161705797	.	.	.	gff-version=3;sequence-region=%28%27NC_014047.1%27%2C 0%2C 16516%29,%28%27NC_072423.2%27%2C 0%2C 167654734%29,%28%27NC_072424.2%27%2C 0%2C 154079787%29,%28%27NC_072425.2%27%2C 0%2C 160054556%29,%28%27NC_072426.2%27%2C 0%2C 167252203%29,%28%27NC_072427.2%27%2C 0%2C 161705797%29,%28%27NC_072428.2%27%2C 0%2C 154842609%29,%28%27NC_072429.2%27%2C 0%2C 154492986%29,%28%27NC_072430.2%27%2C 0%2C 153293009%29,%28%27NC_072431.2%27%2C 0%2C 147755551%29,%28%27NC_072432.2%27%2C 0%2C 141396425%29,%28%27NC_072433.2%27%2C 0%2C 142585216%29,%28%27NC_072434.2%27%2C 0%2C 98029838%29,%28%27NC_072435.2%27%2C 0%2C 136159655%29,%28%27NC_072436.2%27%2C 0%2C 124962429%29,%28%27NC_072437.2%27%2C 0%2C 120311650%29,%28%27NC_072438.2%27%2C 0%2C 111298303%29,%28%27NC_072439.2%27%2C 0%2C 106261908%29,%28%27NC_072440.2%27%2C 0%2C 111959805%29,%28%27NC_072441.2%27%2C 0%2C 146713733%29,%28%27NC_072442.2%27%2C 0%2C 72981805%29,%28%27NC_072443.2%27%2C 0%2C 95096135%29,%28%27NC_072444.2%27%2C 0%2C 80751072%29,%28%27NC_072445.2%27%2C 0%2C 78312223%29,%28%27NC_072446.2%27%2C 0%2C 79424044%29,%28%27NC_072447.2%27%2C 0%2C 165573899%29,%28%27NC_072448.2%27%2C 0%2C 29938336%29
##sequence-region NC_072428.2 1 154842609
NC_072428.2	annotation	remark	1	154842609	.	.	.	gff-version=3;sequence-region=%28%27NC_014047.1%27%2C 0%2C 16516%29,%28%27NC_072423.2%27%2C 0%2C 167654734%29,%28%27NC_072424.2%27%2C 0%2C 154079787%29,%28%27NC_072425.2%27%2C 0%2C 160054556%29,%28%27NC_072426.2%27%2C 0%2C 167252203%29,%28%27NC_072427.2%27%2C 0%2C 161705797%29,%28%27NC_072428.2%27%2C 0%2C 154842609%29,%28%27NC_072429.2%27%2C 0%2C 154492986%29,%28%27NC_072430.2%27%2C 0%2C 153293009%29,%28%27NC_072431.2%27%2C 0%2C 147755551%29,%28%27NC_072432.2%27%2C 0%2C 141396425%29,%28%27NC_072433.2%27%2C 0%2C 142585216%29,%28%27NC_072434.2%27%2C 0%2C 98029838%29,%28%27NC_072435.2%27%2C 0%2C 136159655%29,%28%27NC_072436.2%27%2C 0%2C 124962429%29,%28%27NC_072437.2%27%2C 0%2C 120311650%29,%28%27NC_072438.2%27%2C 0%2C 111298303%29,%28%27NC_072439.2%27%2C 0%2C 106261908%29,%28%27NC_072440.2%27%2C 0%2C 111959805%29,%28%27NC_072441.2%27%2C 0%2C 146713733%29,%28%27NC_072442.2%27%2C 0%2C 72981805%29,%28%27NC_072443.2%27%2C 0%2C 95096135%29,%28%27NC_072444.2%27%2C 0%2C 80751072%29,%28%27NC_072445.2%27%2C 0%2C 78312223%29,%28%27NC_072446.2%27%2C 0%2C 79424044%29,%28%27NC_072447.2%27%2C 0%2C 165573899%29,%28%27NC_072448.2%27%2C 0%2C 29938336%29
##sequence-region NC_072429.2 1 154492986
NC_072429.2	annotation	remark	1	154492986	.	.	.	gff-version=3;sequence-region=%28%27NC_014047.1%27%2C 0%2C 16516%29,%28%27NC_072423.2%27%2C 0%2C 167654734%29,%28%27NC_072424.2%27%2C 0%2C 154079787%29,%28%27NC_072425.2%27%2C 0%2C 160054556%29,%28%27NC_072426.2%27%2C 0%2C 167252203%29,%28%27NC_072427.2%27%2C 0%2C 161705797%29,%28%27NC_072428.2%27%2C 0%2C 154842609%29,%28%27NC_072429.2%27%2C 0%2C 154492986%29,%28%27NC_072430.2%27%2C 0%2C 153293009%29,%28%27NC_072431.2%27%2C 0%2C 147755551%29,%28%27NC_072432.2%27%2C 0%2C 141396425%29,%28%27NC_072433.2%27%2C 0%2C 142585216%29,%28%27NC_072434.2%27%2C 0%2C 98029838%29,%28%27NC_072435.2%27%2C 0%2C 136159655%29,%28%27NC_072436.2%27%2C 0%2C 124962429%29,%28%27NC_072437.2%27%2C 0%2C 120311650%29,%28%27NC_072438.2%27%2C 0%2C 111298303%29,%28%27NC_072439.2%27%2C 0%2C 106261908%29,%28%27NC_072440.2%27%2C 0%2C 111959805%29,%28%27NC_072441.2%27%2C 0%2C 146713733%29,%28%27NC_072442.2%27%2C 0%2C 72981805%29,%28%27NC_072443.2%27%2C 0%2C 95096135%29,%28%27NC_072444.2%27%2C 0%2C 80751072%29,%28%27NC_072445.2%27%2C 0%2C 78312223%29,%28%27NC_072446.2%27%2C 0%2C 79424044%29,%28%27NC_072447.2%27%2C 0%2C 165573899%29,%28%27NC_072448.2%27%2C 0%2C 29938336%29
##sequence-region NC_072430.2 1 153293009
NC_072430.2	annotation	remark	1	153293009	.	.	.	gff-version=3;sequence-region=%28%27NC_014047.1%27%2C 0%2C 16516%29,%28%27NC_072423.2%27%2C 0%2C 167654734%29,%28%27NC_072424.2%27%2C 0%2C 154079787%29,%28%27NC_072425.2%27%2C 0%2C 160054556%29,%28%27NC_072426.2%27%2C 0%2C 167252203%29,%28%27NC_072427.2%27%2C 0%2C 161705797%29,%28%27NC_072428.2%27%2C 0%2C 154842609%29,%28%27NC_072429.2%27%2C 0%2C 154492986%29,%28%27NC_072430.2%27%2C 0%2C 153293009%29,%28%27NC_072431.2%27%2C 0%2C 147755551%29,%28%27NC_072432.2%27%2C 0%2C 141396425%29,%28%27NC_072433.2%27%2C 0%2C 142585216%29,%28%27NC_072434.2%27%2C 0%2C 98029838%29,%28%27NC_072435.2%27%2C 0%2C 136159655%29,%28%27NC_072436.2%27%2C 0%2C 124962429%29,%28%27NC_072437.2%27%2C 0%2C 120311650%29,%28%27NC_072438.2%27%2C 0%2C 111298303%29,%28%27NC_072439.2%27%2C 0%2C 106261908%29,%28%27NC_072440.2%27%2C 0%2C 111959805%29,%28%27NC_072441.2%27%2C 0%2C 146713733%29,%28%27NC_072442.2%27%2C 0%2C 72981805%29,%28%27NC_072443.2%27%2C 0%2C 95096135%29,%28%27NC_072444.2%27%2C 0%2C 80751072%29,%28%27NC_072445.2%27%2C 0%2C 78312223%29,%28%27NC_072446.2%27%2C 0%2C 79424044%29,%28%27NC_072447.2%27%2C 0%2C 165573899%29,%28%27NC_072448.2%27%2C 0%2C 29938336%29
##sequence-region NC_072431.2 1 147755551
NC_072431.2	annotation	remark	1	147755551	.	.	.	gff-version=3;sequence-region=%28%27NC_014047.1%27%2C 0%2C 16516%29,%28%27NC_072423.2%27%2C 0%2C 167654734%29,%28%27NC_072424.2%27%2C 0%2C 154079787%29,%28%27NC_072425.2%27%2C 0%2C 160054556%29,%28%27NC_072426.2%27%2C 0%2C 167252203%29,%28%27NC_072427.2%27%2C 0%2C 161705797%29,%28%27NC_072428.2%27%2C 0%2C 154842609%29,%28%27NC_072429.2%27%2C 0%2C 154492986%29,%28%27NC_072430.2%27%2C 0%2C 153293009%29,%28%27NC_072431.2%27%2C 0%2C 147755551%29,%28%27NC_072432.2%27%2C 0%2C 141396425%29,%28%27NC_072433.2%27%2C 0%2C 142585216%29,%28%27NC_072434.2%27%2C 0%2C 98029838%29,%28%27NC_072435.2%27%2C 0%2C 136159655%29,%28%27NC_072436.2%27%2C 0%2C 124962429%29,%28%27NC_072437.2%27%2C 0%2C 120311650%29,%28%27NC_072438.2%27%2C 0%2C 111298303%29,%28%27NC_072439.2%27%2C 0%2C 106261908%29,%28%27NC_072440.2%27%2C 0%2C 111959805%29,%28%27NC_072441.2%27%2C 0%2C 146713733%29,%28%27NC_072442.2%27%2C 0%2C 72981805%29,%28%27NC_072443.2%27%2C 0%2C 95096135%29,%28%27NC_072444.2%27%2C 0%2C 80751072%29,%28%27NC_072445.2%27%2C 0%2C 78312223%29,%28%27NC_072446.2%27%2C 0%2C 79424044%29,%28%27NC_072447.2%27%2C 0%2C 165573899%29,%28%27NC_072448.2%27%2C 0%2C 29938336%29
##sequence-region NC_072432.2 1 141396425
NC_072432.2	annotation	remark	1	141396425	.	.	.	gff-version=3;sequence-region=%28%27NC_014047.1%27%2C 0%2C 16516%29,%28%27NC_072423.2%27%2C 0%2C 167654734%29,%28%27NC_072424.2%27%2C 0%2C 154079787%29,%28%27NC_072425.2%27%2C 0%2C 160054556%29,%28%27NC_072426.2%27%2C 0%2C 167252203%29,%28%27NC_072427.2%27%2C 0%2C 161705797%29,%28%27NC_072428.2%27%2C 0%2C 154842609%29,%28%27NC_072429.2%27%2C 0%2C 154492986%29,%28%27NC_072430.2%27%2C 0%2C 153293009%29,%28%27NC_072431.2%27%2C 0%2C 147755551%29,%28%27NC_072432.2%27%2C 0%2C 141396425%29,%28%27NC_072433.2%27%2C 0%2C 142585216%29,%28%27NC_072434.2%27%2C 0%2C 98029838%29,%28%27NC_072435.2%27%2C 0%2C 136159655%29,%28%27NC_072436.2%27%2C 0%2C 124962429%29,%28%27NC_072437.2%27%2C 0%2C 120311650%29,%28%27NC_072438.2%27%2C 0%2C 111298303%29,%28%27NC_072439.2%27%2C 0%2C 106261908%29,%28%27NC_072440.2%27%2C 0%2C 111959805%29,%28%27NC_072441.2%27%2C 0%2C 146713733%29,%28%27NC_072442.2%27%2C 0%2C 72981805%29,%28%27NC_072443.2%27%2C 0%2C 95096135%29,%28%27NC_072444.2%27%2C 0%2C 80751072%29,%28%27NC_072445.2%27%2C 0%2C 78312223%29,%28%27NC_072446.2%27%2C 0%2C 79424044%29,%28%27NC_072447.2%27%2C 0%2C 165573899%29,%28%27NC_072448.2%27%2C 0%2C 29938336%29
##sequence-region NC_072433.2 1 142585216
NC_072433.2	annotation	remark	1	142585216	.	.	.	gff-version=3;sequence-region=%28%27NC_014047.1%27%2C 0%2C 16516%29,%28%27NC_072423.2%27%2C 0%2C 167654734%29,%28%27NC_072424.2%27%2C 0%2C 154079787%29,%28%27NC_072425.2%27%2C 0%2C 160054556%29,%28%27NC_072426.2%27%2C 0%2C 167252203%29,%28%27NC_072427.2%27%2C 0%2C 161705797%29,%28%27NC_072428.2%27%2C 0%2C 154842609%29,%28%27NC_072429.2%27%2C 0%2C 154492986%29,%28%27NC_072430.2%27%2C 0%2C 153293009%29,%28%27NC_072431.2%27%2C 0%2C 147755551%29,%28%27NC_072432.2%27%2C 0%2C 141396425%29,%28%27NC_072433.2%27%2C 0%2C 142585216%29,%28%27NC_072434.2%27%2C 0%2C 98029838%29,%28%27NC_072435.2%27%2C 0%2C 136159655%29,%28%27NC_072436.2%27%2C 0%2C 124962429%29,%28%27NC_072437.2%27%2C 0%2C 120311650%29,%28%27NC_072438.2%27%2C 0%2C 111298303%29,%28%27NC_072439.2%27%2C 0%2C 106261908%29,%28%27NC_072440.2%27%2C 0%2C 111959805%29,%28%27NC_072441.2%27%2C 0%2C 146713733%29,%28%27NC_072442.2%27%2C 0%2C 72981805%29,%28%27NC_072443.2%27%2C 0%2C 95096135%29,%28%27NC_072444.2%27%2C 0%2C 80751072%29,%28%27NC_072445.2%27%2C 0%2C 78312223%29,%28%27NC_072446.2%27%2C 0%2C 79424044%29,%28%27NC_072447.2%27%2C 0%2C 165573899%29,%28%27NC_072448.2%27%2C 0%2C 29938336%29
NC_072433.2	Gnomon	gene	125980174	126196813	.	-	.	Dbxref=GeneID:129493453;ID=gene-CDYL2;Name=CDYL2;description=chromodomain Y like 2;gbkey=Gene;gene=CDYL2;gene_biotype=protein_coding
NC_072433.2	Gnomon	mRNA	125988003	126137633	.	-	.	Dbxref=GeneID:129493453,GenBank:XM_055299668.2;ID=rna-XM_055299668.2;Name=XM_055299668.2;Parent=gene-CDYL2;gbkey=mRNA;gene=CDYL2;product=chromodomain Y like 2%2C transcript variant X5;transcript_id=XM_055299668.2
NC_072433.2	Gnomon	exon	126137542	126137633	.	-	.	Dbxref=GeneID:129493453,GenBank:XM_055299668.2;ID=exon-XM_055299668.2-1;Parent=rna-XM_055299668.2;gbkey=mRNA;gene=CDYL2;product=chromodomain Y like 2%2C transcript variant X5;transcript_id=XM_055299668.2
NC_072433.2	Gnomon	exon	126126048	126126195	.	-	.	Dbxref=GeneID:129493453,GenBank:XM_055299668.2;ID=exon-XM_055299668.2-2;Parent=rna-XM_055299668.2;gbkey=mRNA;gene=CDYL2;product=chromodomain Y like 2%2C transcript variant X5;transcript_id=XM_055299668.2
NC_072433.2	Gnomon	exon	126072328	126072919	.	-	.	Dbxref=GeneID:129493453,GenBank:XM_055299668.2;ID=exon-XM_055299668.2-3;Parent=rna-XM_055299668.2;gbkey=mRNA;gene=CDYL2;product=chromodomain Y like 2%2C transcript variant X5;transcript_id=XM_055299668.2
NC_072433.2	Gnomon	exon	126021391	126021608	.	-	.	Dbxref=GeneID:129493453,GenBank:XM_055299668.2;ID=exon-XM_055299668.2-4;Parent=rna-XM_055299668.2;gbkey=mRNA;gene=CDYL2;product=chromodomain Y like 2%2C transcript variant X5;transcript_id=XM_055299668.2
NC_072433.2	Gnomon	exon	126002930	126003102	.	-	.	Dbxref=GeneID:129493453,GenBank:XM_055299668.2;ID=exon-XM_055299668.2-5;Parent=rna-XM_055299668.2;gbkey=mRNA;gene=CDYL2;product=chromodomain Y like 2%2C transcript variant X5;transcript_id=XM_055299668.2
NC_072433.2	Gnomon	exon	125994840	125995050	.	-	.	Dbxref=GeneID:129493453,GenBank:XM_055299668.2;ID=exon-XM_055299668.2-6;Parent=rna-XM_055299668.2;gbkey=mRNA;gene=CDYL2;product=chromodomain Y like 2%2C transcript variant X5;transcript_id=XM_055299668.2
NC_072433.2	Gnomon	exon	125990327	125990470	.	-	.	Dbxref=GeneID:129493453,GenBank:XM_055299668.2;ID=exon-XM_055299668.2-7;Parent=rna-XM_055299668.2;gbkey=mRNA;gene=CDYL2;product=chromodomain Y like 2%2C transcript variant X5;transcript_id=XM_055299668.2
NC_072433.2	Gnomon	exon	125988003	125990174	.	-	.	Dbxref=GeneID:129493453,GenBank:XM_055299668.2;ID=exon-XM_055299668.2-8;Parent=rna-XM_055299668.2;gbkey=mRNA;gene=CDYL2;product=chromodomain Y like 2%2C transcript variant X5;transcript_id=XM_055299668.2
NC_072433.2	Gnomon	CDS	126126048	126126122	.	-	0	Dbxref=GeneID:129493453,GenBank:XP_055155643.1;ID=cds-XP_055155643.1;Name=XP_055155643.1;Parent=rna-XM_055299668.2;gbkey=CDS;gene=CDYL2;product=chromodomain Y-like protein 2 isoform X4;protein_id=XP_055155643.1
NC_072433.2	Gnomon	CDS	126072328	126072919	.	-	0	Dbxref=GeneID:129493453,GenBank:XP_055155643.1;ID=cds-XP_055155643.1;Name=XP_055155643.1;Parent=rna-XM_055299668.2;gbkey=CDS;gene=CDYL2;product=chromodomain Y-like protein 2 isoform X4;protein_id=XP_055155643.1
NC_072433.2	Gnomon	CDS	126021391	126021608	.	-	2	Dbxref=GeneID:129493453,GenBank:XP_055155643.1;ID=cds-XP_055155643.1;Name=XP_055155643.1;Parent=rna-XM_055299668.2;gbkey=CDS;gene=CDYL2;product=chromodomain Y-like protein 2 isoform X4;protein_id=XP_055155643.1
NC_072433.2	Gnomon	CDS	126002930	126003102	.	-	0	Dbxref=GeneID:129493453,GenBank:XP_055155643.1;ID=cds-XP_055155643.1;Name=XP_055155643.1;Parent=rna-XM_055299668.2;gbkey=CDS;gene=CDYL2;product=chromodomain Y-like protein 2 isoform X4;protein_id=XP_055155643.1
NC_072433.2	Gnomon	CDS	125994840	125995050	.	-	1	Dbxref=GeneID:129493453,GenBank:XP_055155643.1;ID=cds-XP_055155643.1;Name=XP_055155643.1;Parent=rna-XM_055299668.2;gbkey=CDS;gene=CDYL2;product=chromodomain Y-like protein 2 isoform X4;protein_id=XP_055155643.1
NC_072433.2	Gnomon	CDS	125990327	125990470	.	-	0	Dbxref=GeneID:129493453,GenBank:XP_055155643.1;ID=cds-XP_055155643.1;Name=XP_055155643.1;Parent=rna-XM_055299668.2;gbkey=CDS;gene=CDYL2;product=chromodomain Y-like protein 2 isoform X4;protein_id=XP_055155643.1
NC_072433.2	Gnomon	CDS	125990169	125990174	.	-	0	Dbxref=GeneID:129493453,GenBank:XP_055155643.1;ID=cds-XP_055155643.1;Name=XP_055155643.1;Parent=rna-XM_055299668.2;gbkey=CDS;gene=CDYL2;product=chromodomain Y-like protein 2 isoform X4;protein_id=XP_055155643.1
NC_072433.2	Gnomon	gene	125980174	126196813	.	-	.	Dbxref=GeneID:129493453;ID=gene-CDYL2;Name=CDYL2;description=chromodomain Y like 2;gbkey=Gene;gene=CDYL2;gene_biotype=protein_coding
NC_072433.2	Gnomon	mRNA	125988003	126137633	.	-	.	Dbxref=GeneID:129493453,GenBank:XM_055299668.2;ID=rna-XM_055299668.2;Name=XM_055299668.2;Parent=gene-CDYL2;gbkey=mRNA;gene=CDYL2;product=chromodomain Y like 2%2C transcript variant X5;transcript_id=XM_055299668.2
NC_072433.2	Gnomon	exon	126137542	126137633	.	-	.	Dbxref=GeneID:129493453,GenBank:XM_055299668.2;ID=exon-XM_055299668.2-1;Parent=rna-XM_055299668.2;gbkey=mRNA;gene=CDYL2;product=chromodomain Y like 2%2C transcript variant X5;transcript_id=XM_055299668.2
NC_072433.2	Gnomon	exon	126126048	126126195	.	-	.	Dbxref=GeneID:129493453,GenBank:XM_055299668.2;ID=exon-XM_055299668.2-2;Parent=rna-XM_055299668.2;gbkey=mRNA;gene=CDYL2;product=chromodomain Y like 2%2C transcript variant X5;transcript_id=XM_055299668.2
NC_072433.2	Gnomon	exon	126072328	126072919	.	-	.	Dbxref=GeneID:129493453,GenBank:XM_055299668.2;ID=exon-XM_055299668.2-3;Parent=rna-XM_055299668.2;gbkey=mRNA;gene=CDYL2;product=chromodomain Y like 2%2C transcript variant X5;transcript_id=XM_055299668.2
NC_072433.2	Gnomon	exon	126021391	126021608	.	-	.	Dbxref=GeneID:129493453,GenBank:XM_055299668.2;ID=exon-XM_055299668.2-4;Parent=rna-XM_055299668.2;gbkey=mRNA;gene=CDYL2;product=chromodomain Y like 2%2C transcript variant X5;transcript_id=XM_055299668.2
NC_072433.2	Gnomon	exon	126002930	126003102	.	-	.	Dbxref=GeneID:129493453,GenBank:XM_055299668.2;ID=exon-XM_055299668.2-5;Parent=rna-XM_055299668.2;gbkey=mRNA;gene=CDYL2;product=chromodomain Y like 2%2C transcript variant X5;transcript_id=XM_055299668.2
NC_072433.2	Gnomon	exon	125994840	125995050	.	-	.	Dbxref=GeneID:129493453,GenBank:XM_055299668.2;ID=exon-XM_055299668.2-6;Parent=rna-XM_055299668.2;gbkey=mRNA;gene=CDYL2;product=chromodomain Y like 2%2C transcript variant X5;transcript_id=XM_055299668.2
NC_072433.2	Gnomon	exon	125990327	125990470	.	-	.	Dbxref=GeneID:129493453,GenBank:XM_055299668.2;ID=exon-XM_055299668.2-7;Parent=rna-XM_055299668.2;gbkey=mRNA;gene=CDYL2;product=chromodomain Y like 2%2C transcript variant X5;transcript_id=XM_055299668.2
NC_072433.2	Gnomon	exon	125988003	125990174	.	-	.	Dbxref=GeneID:129493453,GenBank:XM_055299668.2;ID=exon-XM_055299668.2-8;Parent=rna-XM_055299668.2;gbkey=mRNA;gene=CDYL2;product=chromodomain Y like 2%2C transcript variant X5;transcript_id=XM_055299668.2
NC_072433.2	Gnomon	CDS	126126048	126126122	.	-	0	Dbxref=GeneID:129493453,GenBank:XP_055155643.1;ID=cds-XP_055155643.1;Name=XP_055155643.1;Parent=rna-XM_055299668.2;gbkey=CDS;gene=CDYL2;product=chromodomain Y-like protein 2 isoform X4;protein_id=XP_055155643.1
NC_072433.2	Gnomon	CDS	126072328	126072919	.	-	0	Dbxref=GeneID:129493453,GenBank:XP_055155643.1;ID=cds-XP_055155643.1;Name=XP_055155643.1;Parent=rna-XM_055299668.2;gbkey=CDS;gene=CDYL2;product=chromodomain Y-like protein 2 isoform X4;protein_id=XP_055155643.1
NC_072433.2	Gnomon	CDS	126021391	126021608	.	-	2	Dbxref=GeneID:129493453,GenBank:XP_055155643.1;ID=cds-XP_055155643.1;Name=XP_055155643.1;Parent=rna-XM_055299668.2;gbkey=CDS;gene=CDYL2;product=chromodomain Y-like protein 2 isoform X4;protein_id=XP_055155643.1
NC_072433.2	Gnomon	CDS	126002930	126003102	.	-	0	Dbxref=GeneID:129493453,GenBank:XP_055155643.1;ID=cds-XP_055155643.1;Name=XP_055155643.1;Parent=rna-XM_055299668.2;gbkey=CDS;gene=CDYL2;product=chromodomain Y-like protein 2 isoform X4;protein_id=XP_055155643.1
NC_072433.2	Gnomon	CDS	125994840	125995050	.	-	1	Dbxref=GeneID:129493453,GenBank:XP_055155643.1;ID=cds-XP_055155643.1;Name=XP_055155643.1;Parent=rna-XM_055299668.2;gbkey=CDS;gene=CDYL2;product=chromodomain Y-like protein 2 isoform X4;protein_id=XP_055155643.1
NC_072433.2	Gnomon	CDS	125990327	125990470	.	-	0	Dbxref=GeneID:129493453,GenBank:XP_055155643.1;ID=cds-XP_055155643.1;Name=XP_055155643.1;Parent=rna-XM_055299668.2;gbkey=CDS;gene=CDYL2;product=chromodomain Y-like protein 2 isoform X4;protein_id=XP_055155643.1
NC_072433.2	Gnomon	CDS	125990169	125990174	.	-	0	Dbxref=GeneID:129493453,GenBank:XP_055155643.1;ID=cds-XP_055155643.1;Name=XP_055155643.1;Parent=rna-XM_055299668.2;gbkey=CDS;gene=CDYL2;product=chromodomain Y-like protein 2 isoform X4;protein_id=XP_055155643.1
##sequence-region NC_072434.2 1 98029838
NC_072434.2	annotation	remark	1	98029838	.	.	.	gff-version=3;sequence-region=%28%27NC_014047.1%27%2C 0%2C 16516%29,%28%27NC_072423.2%27%2C 0%2C 167654734%29,%28%27NC_072424.2%27%2C 0%2C 154079787%29,%28%27NC_072425.2%27%2C 0%2C 160054556%29,%28%27NC_072426.2%27%2C 0%2C 167252203%29,%28%27NC_072427.2%27%2C 0%2C 161705797%29,%28%27NC_072428.2%27%2C 0%2C 154842609%29,%28%27NC_072429.2%27%2C 0%2C 154492986%29,%28%27NC_072430.2%27%2C 0%2C 153293009%29,%28%27NC_072431.2%27%2C 0%2C 147755551%29,%28%27NC_072432.2%27%2C 0%2C 141396425%29,%28%27NC_072433.2%27%2C 0%2C 142585216%29,%28%27NC_072434.2%27%2C 0%2C 98029838%29,%28%27NC_072435.2%27%2C 0%2C 136159655%29,%28%27NC_072436.2%27%2C 0%2C 124962429%29,%28%27NC_072437.2%27%2C 0%2C 120311650%29,%28%27NC_072438.2%27%2C 0%2C 111298303%29,%28%27NC_072439.2%27%2C 0%2C 106261908%29,%28%27NC_072440.2%27%2C 0%2C 111959805%29,%28%27NC_072441.2%27%2C 0%2C 146713733%29,%28%27NC_072442.2%27%2C 0%2C 72981805%29,%28%27NC_072443.2%27%2C 0%2C 95096135%29,%28%27NC_072444.2%27%2C 0%2C 80751072%29,%28%27NC_072445.2%27%2C 0%2C 78312223%29,%28%27NC_072446.2%27%2C 0%2C 79424044%29,%28%27NC_072447.2%27%2C 0%2C 165573899%29,%28%27NC_072448.2%27%2C 0%2C 29938336%29
##sequence-region NC_072435.2 1 136159655
NC_072435.2	annotation	remark	1	136159655	.	.	.	gff-version=3;sequence-region=%28%27NC_014047.1%27%2C 0%2C 16516%29,%28%27NC_072423.2%27%2C 0%2C 167654734%29,%28%27NC_072424.2%27%2C 0%2C 154079787%29,%28%27NC_072425.2%27%2C 0%2C 160054556%29,%28%27NC_072426.2%27%2C 0%2C 167252203%29,%28%27NC_072427.2%27%2C 0%2C 161705797%29,%28%27NC_072428.2%27%2C 0%2C 154842609%29,%28%27NC_072429.2%27%2C 0%2C 154492986%29,%28%27NC_072430.2%27%2C 0%2C 153293009%29,%28%27NC_072431.2%27%2C 0%2C 147755551%29,%28%27NC_072432.2%27%2C 0%2C 141396425%29,%28%27NC_072433.2%27%2C 0%2C 142585216%29,%28%27NC_072434.2%27%2C 0%2C 98029838%29,%28%27NC_072435.2%27%2C 0%2C 136159655%29,%28%27NC_072436.2%27%2C 0%2C 124962429%29,%28%27NC_072437.2%27%2C 0%2C 120311650%29,%28%27NC_072438.2%27%2C 0%2C 111298303%29,%28%27NC_072439.2%27%2C 0%2C 106261908%29,%28%27NC_072440.2%27%2C 0%2C 111959805%29,%28%27NC_072441.2%27%2C 0%2C 146713733%29,%28%27NC_072442.2%27%2C 0%2C 72981805%29,%28%27NC_072443.2%27%2C 0%2C 95096135%29,%28%27NC_072444.2%27%2C 0%2C 80751072%29,%28%27NC_072445.2%27%2C 0%2C 78312223%29,%28%27NC_072446.2%27%2C 0%2C 79424044%29,%28%27NC_072447.2%27%2C 0%2C 165573899%29,%28%27NC_072448.2%27%2C 0%2C 29938336%29
##sequence-region NC_072436.2 1 124962429
NC_072436.2	annotation	remark	1	124962429	.	.	.	gff-version=3;sequence-region=%28%27NC_014047.1%27%2C 0%2C 16516%29,%28%27NC_072423.2%27%2C 0%2C 167654734%29,%28%27NC_072424.2%27%2C 0%2C 154079787%29,%28%27NC_072425.2%27%2C 0%2C 160054556%29,%28%27NC_072426.2%27%2C 0%2C 167252203%29,%28%27NC_072427.2%27%2C 0%2C 161705797%29,%28%27NC_072428.2%27%2C 0%2C 154842609%29,%28%27NC_072429.2%27%2C 0%2C 154492986%29,%28%27NC_072430.2%27%2C 0%2C 153293009%29,%28%27NC_072431.2%27%2C 0%2C 147755551%29,%28%27NC_072432.2%27%2C 0%2C 141396425%29,%28%27NC_072433.2%27%2C 0%2C 142585216%29,%28%27NC_072434.2%27%2C 0%2C 98029838%29,%28%27NC_072435.2%27%2C 0%2C 136159655%29,%28%27NC_072436.2%27%2C 0%2C 124962429%29,%28%27NC_072437.2%27%2C 0%2C 120311650%29,%28%27NC_072438.2%27%2C 0%2C 111298303%29,%28%27NC_072439.2%27%2C 0%2C 106261908%29,%28%27NC_072440.2%27%2C 0%2C 111959805%29,%28%27NC_072441.2%27%2C 0%2C 146713733%29,%28%27NC_072442.2%27%2C 0%2C 72981805%29,%28%27NC_072443.2%27%2C 0%2C 95096135%29,%28%27NC_072444.2%27%2C 0%2C 80751072%29,%28%27NC_072445.2%27%2C 0%2C 78312223%29,%28%27NC_072446.2%27%2C 0%2C 79424044%29,%28%27NC_072447.2%27%2C 0%2C 165573899%29,%28%27NC_072448.2%27%2C 0%2C 29938336%29
##sequence-region NC_072437.2 1 120311650
NC_072437.2	annotation	remark	1	120311650	.	.	.	gff-version=3;sequence-region=%28%27NC_014047.1%27%2C 0%2C 16516%29,%28%27NC_072423.2%27%2C 0%2C 167654734%29,%28%27NC_072424.2%27%2C 0%2C 154079787%29,%28%27NC_072425.2%27%2C 0%2C 160054556%29,%28%27NC_072426.2%27%2C 0%2C 167252203%29,%28%27NC_072427.2%27%2C 0%2C 161705797%29,%28%27NC_072428.2%27%2C 0%2C 154842609%29,%28%27NC_072429.2%27%2C 0%2C 154492986%29,%28%27NC_072430.2%27%2C 0%2C 153293009%29,%28%27NC_072431.2%27%2C 0%2C 147755551%29,%28%27NC_072432.2%27%2C 0%2C 141396425%29,%28%27NC_072433.2%27%2C 0%2C 142585216%29,%28%27NC_072434.2%27%2C 0%2C 98029838%29,%28%27NC_072435.2%27%2C 0%2C 136159655%29,%28%27NC_072436.2%27%2C 0%2C 124962429%29,%28%27NC_072437.2%27%2C 0%2C 120311650%29,%28%27NC_072438.2%27%2C 0%2C 111298303%29,%28%27NC_072439.2%27%2C 0%2C 106261908%29,%28%27NC_072440.2%27%2C 0%2C 111959805%29,%28%27NC_072441.2%27%2C 0%2C 146713733%29,%28%27NC_072442.2%27%2C 0%2C 72981805%29,%28%27NC_072443.2%27%2C 0%2C 95096135%29,%28%27NC_072444.2%27%2C 0%2C 80751072%29,%28%27NC_072445.2%27%2C 0%2C 78312223%29,%28%27NC_072446.2%27%2C 0%2C 79424044%29,%28%27NC_072447.2%27%2C 0%2C 165573899%29,%28%27NC_072448.2%27%2C 0%2C 29938336%29
##sequence-region NC_072438.2 1 111298303
NC_072438.2	annotation	remark	1	111298303	.	.	.	gff-version=3;sequence-region=%28%27NC_014047.1%27%2C 0%2C 16516%29,%28%27NC_072423.2%27%2C 0%2C 167654734%29,%28%27NC_072424.2%27%2C 0%2C 154079787%29,%28%27NC_072425.2%27%2C 0%2C 160054556%29,%28%27NC_072426.2%27%2C 0%2C 167252203%29,%28%27NC_072427.2%27%2C 0%2C 161705797%29,%28%27NC_072428.2%27%2C 0%2C 154842609%29,%28%27NC_072429.2%27%2C 0%2C 154492986%29,%28%27NC_072430.2%27%2C 0%2C 153293009%29,%28%27NC_072431.2%27%2C 0%2C 147755551%29,%28%27NC_072432.2%27%2C 0%2C 141396425%29,%28%27NC_072433.2%27%2C 0%2C 142585216%29,%28%27NC_072434.2%27%2C 0%2C 98029838%29,%28%27NC_072435.2%27%2C 0%2C 136159655%29,%28%27NC_072436.2%27%2C 0%2C 124962429%29,%28%27NC_072437.2%27%2C 0%2C 120311650%29,%28%27NC_072438.2%27%2C 0%2C 111298303%29,%28%27NC_072439.2%27%2C 0%2C 106261908%29,%28%27NC_072440.2%27%2C 0%2C 111959805%29,%28%27NC_072441.2%27%2C 0%2C 146713733%29,%28%27NC_072442.2%27%2C 0%2C 72981805%29,%28%27NC_072443.2%27%2C 0%2C 95096135%29,%28%27NC_072444.2%27%2C 0%2C 80751072%29,%28%27NC_072445.2%27%2C 0%2C 78312223%29,%28%27NC_072446.2%27%2C 0%2C 79424044%29,%28%27NC_072447.2%27%2C 0%2C 165573899%29,%28%27NC_072448.2%27%2C 0%2C 29938336%29
##sequence-region NC_072439.2 1 106261908
NC_072439.2	annotation	remark	1	106261908	.	.	.	gff-version=3;sequence-region=%28%27NC_014047.1%27%2C 0%2C 16516%29,%28%27NC_072423.2%27%2C 0%2C 167654734%29,%28%27NC_072424.2%27%2C 0%2C 154079787%29,%28%27NC_072425.2%27%2C 0%2C 160054556%29,%28%27NC_072426.2%27%2C 0%2C 167252203%29,%28%27NC_072427.2%27%2C 0%2C 161705797%29,%28%27NC_072428.2%27%2C 0%2C 154842609%29,%28%27NC_072429.2%27%2C 0%2C 154492986%29,%28%27NC_072430.2%27%2C 0%2C 153293009%29,%28%27NC_072431.2%27%2C 0%2C 147755551%29,%28%27NC_072432.2%27%2C 0%2C 141396425%29,%28%27NC_072433.2%27%2C 0%2C 142585216%29,%28%27NC_072434.2%27%2C 0%2C 98029838%29,%28%27NC_072435.2%27%2C 0%2C 136159655%29,%28%27NC_072436.2%27%2C 0%2C 124962429%29,%28%27NC_072437.2%27%2C 0%2C 120311650%29,%28%27NC_072438.2%27%2C 0%2C 111298303%29,%28%27NC_072439.2%27%2C 0%2C 106261908%29,%28%27NC_072440.2%27%2C 0%2C 111959805%29,%28%27NC_072441.2%27%2C 0%2C 146713733%29,%28%27NC_072442.2%27%2C 0%2C 72981805%29,%28%27NC_072443.2%27%2C 0%2C 95096135%29,%28%27NC_072444.2%27%2C 0%2C 80751072%29,%28%27NC_072445.2%27%2C 0%2C 78312223%29,%28%27NC_072446.2%27%2C 0%2C 79424044%29,%28%27NC_072447.2%27%2C 0%2C 165573899%29,%28%27NC_072448.2%27%2C 0%2C 29938336%29
##sequence-region NC_072440.2 1 111959805
NC_072440.2	annotation	remark	1	111959805	.	.	.	gff-version=3;sequence-region=%28%27NC_014047.1%27%2C 0%2C 16516%29,%28%27NC_072423.2%27%2C 0%2C 167654734%29,%28%27NC_072424.2%27%2C 0%2C 154079787%29,%28%27NC_072425.2%27%2C 0%2C 160054556%29,%28%27NC_072426.2%27%2C 0%2C 167252203%29,%28%27NC_072427.2%27%2C 0%2C 161705797%29,%28%27NC_072428.2%27%2C 0%2C 154842609%29,%28%27NC_072429.2%27%2C 0%2C 154492986%29,%28%27NC_072430.2%27%2C 0%2C 153293009%29,%28%27NC_072431.2%27%2C 0%2C 147755551%29,%28%27NC_072432.2%27%2C 0%2C 141396425%29,%28%27NC_072433.2%27%2C 0%2C 142585216%29,%28%27NC_072434.2%27%2C 0%2C 98029838%29,%28%27NC_072435.2%27%2C 0%2C 136159655%29,%28%27NC_072436.2%27%2C 0%2C 124962429%29,%28%27NC_072437.2%27%2C 0%2C 120311650%29,%28%27NC_072438.2%27%2C 0%2C 111298303%29,%28%27NC_072439.2%27%2C 0%2C 106261908%29,%28%27NC_072440.2%27%2C 0%2C 111959805%29,%28%27NC_072441.2%27%2C 0%2C 146713733%29,%28%27NC_072442.2%27%2C 0%2C 72981805%29,%28%27NC_072443.2%27%2C 0%2C 95096135%29,%28%27NC_072444.2%27%2C 0%2C 80751072%29,%28%27NC_072445.2%27%2C 0%2C 78312223%29,%28%27NC_072446.2%27%2C 0%2C 79424044%29,%28%27NC_072447.2%27%2C 0%2C 165573899%29,%28%27NC_072448.2%27%2C 0%2C 29938336%29
##sequence-region NC_072441.2 1 146713733
NC_072441.2	annotation	remark	1	146713733	.	.	.	gff-version=3;sequence-region=%28%27NC_014047.1%27%2C 0%2C 16516%29,%28%27NC_072423.2%27%2C 0%2C 167654734%29,%28%27NC_072424.2%27%2C 0%2C 154079787%29,%28%27NC_072425.2%27%2C 0%2C 160054556%29,%28%27NC_072426.2%27%2C 0%2C 167252203%29,%28%27NC_072427.2%27%2C 0%2C 161705797%29,%28%27NC_072428.2%27%2C 0%2C 154842609%29,%28%27NC_072429.2%27%2C 0%2C 154492986%29,%28%27NC_072430.2%27%2C 0%2C 153293009%29,%28%27NC_072431.2%27%2C 0%2C 147755551%29,%28%27NC_072432.2%27%2C 0%2C 141396425%29,%28%27NC_072433.2%27%2C 0%2C 142585216%29,%28%27NC_072434.2%27%2C 0%2C 98029838%29,%28%27NC_072435.2%27%2C 0%2C 136159655%29,%28%27NC_072436.2%27%2C 0%2C 124962429%29,%28%27NC_072437.2%27%2C 0%2C 120311650%29,%28%27NC_072438.2%27%2C 0%2C 111298303%29,%28%27NC_072439.2%27%2C 0%2C 106261908%29,%28%27NC_072440.2%27%2C 0%2C 111959805%29,%28%27NC_072441.2%27%2C 0%2C 146713733%29,%28%27NC_072442.2%27%2C 0%2C 72981805%29,%28%27NC_072443.2%27%2C 0%2C 95096135%29,%28%27NC_072444.2%27%2C 0%2C 80751072%29,%28%27NC_072445.2%27%2C 0%2C 78312223%29,%28%27NC_072446.2%27%2C 0%2C 79424044%29,%28%27NC_072447.2%27%2C 0%2C 165573899%29,%28%27NC_072448.2%27%2C 0%2C 29938336%29
##sequence-region NC_072442.2 1 72981805
NC_072442.2	annotation	remark	1	72981805	.	.	.	gff-version=3;sequence-region=%28%27NC_014047.1%27%2C 0%2C 16516%29,%28%27NC_072423.2%27%2C 0%2C 167654734%29,%28%27NC_072424.2%27%2C 0%2C 154079787%29,%28%27NC_072425.2%27%2C 0%2C 160054556%29,%28%27NC_072426.2%27%2C 0%2C 167252203%29,%28%27NC_072427.2%27%2C 0%2C 161705797%29,%28%27NC_072428.2%27%2C 0%2C 154842609%29,%28%27NC_072429.2%27%2C 0%2C 154492986%29,%28%27NC_072430.2%27%2C 0%2C 153293009%29,%28%27NC_072431.2%27%2C 0%2C 147755551%29,%28%27NC_072432.2%27%2C 0%2C 141396425%29,%28%27NC_072433.2%27%2C 0%2C 142585216%29,%28%27NC_072434.2%27%2C 0%2C 98029838%29,%28%27NC_072435.2%27%2C 0%2C 136159655%29,%28%27NC_072436.2%27%2C 0%2C 124962429%29,%28%27NC_072437.2%27%2C 0%2C 120311650%29,%28%27NC_072438.2%27%2C 0%2C 111298303%29,%28%27NC_072439.2%27%2C 0%2C 106261908%29,%28%27NC_072440.2%27%2C 0%2C 111959805%29,%28%27NC_072441.2%27%2C 0%2C 146713733%29,%28%27NC_072442.2%27%2C 0%2C 72981805%29,%28%27NC_072443.2%27%2C 0%2C 95096135%29,%28%27NC_072444.2%27%2C 0%2C 80751072%29,%28%27NC_072445.2%27%2C 0%2C 78312223%29,%28%27NC_072446.2%27%2C 0%2C 79424044%29,%28%27NC_072447.2%27%2C 0%2C 165573899%29,%28%27NC_072448.2%27%2C 0%2C 29938336%29
##sequence-region NC_072443.2 1 95096135
NC_072443.2	annotation	remark	1	95096135	.	.	.	gff-version=3;sequence-region=%28%27NC_014047.1%27%2C 0%2C 16516%29,%28%27NC_072423.2%27%2C 0%2C 167654734%29,%28%27NC_072424.2%27%2C 0%2C 154079787%29,%28%27NC_072425.2%27%2C 0%2C 160054556%29,%28%27NC_072426.2%27%2C 0%2C 167252203%29,%28%27NC_072427.2%27%2C 0%2C 161705797%29,%28%27NC_072428.2%27%2C 0%2C 154842609%29,%28%27NC_072429.2%27%2C 0%2C 154492986%29,%28%27NC_072430.2%27%2C 0%2C 153293009%29,%28%27NC_072431.2%27%2C 0%2C 147755551%29,%28%27NC_072432.2%27%2C 0%2C 141396425%29,%28%27NC_072433.2%27%2C 0%2C 142585216%29,%28%27NC_072434.2%27%2C 0%2C 98029838%29,%28%27NC_072435.2%27%2C 0%2C 136159655%29,%28%27NC_072436.2%27%2C 0%2C 124962429%29,%28%27NC_072437.2%27%2C 0%2C 120311650%29,%28%27NC_072438.2%27%2C 0%2C 111298303%29,%28%27NC_072439.2%27%2C 0%2C 106261908%29,%28%27NC_072440.2%27%2C 0%2C 111959805%29,%28%27NC_072441.2%27%2C 0%2C 146713733%29,%28%27NC_072442.2%27%2C 0%2C 72981805%29,%28%27NC_072443.2%27%2C 0%2C 95096135%29,%28%27NC_072444.2%27%2C 0%2C 80751072%29,%28%27NC_072445.2%27%2C 0%2C 78312223%29,%28%27NC_072446.2%27%2C 0%2C 79424044%29,%28%27NC_072447.2%27%2C 0%2C 165573899%29,%28%27NC_072448.2%27%2C 0%2C 29938336%29
##sequence-region NC_072444.2 1 80751072
NC_072444.2	annotation	remark	1	80751072	.	.	.	gff-version=3;sequence-region=%28%27NC_014047.1%27%2C 0%2C 16516%29,%28%27NC_072423.2%27%2C 0%2C 167654734%29,%28%27NC_072424.2%27%2C 0%2C 154079787%29,%28%27NC_072425.2%27%2C 0%2C 160054556%29,%28%27NC_072426.2%27%2C 0%2C 167252203%29,%28%27NC_072427.2%27%2C 0%2C 161705797%29,%28%27NC_072428.2%27%2C 0%2C 154842609%29,%28%27NC_072429.2%27%2C 0%2C 154492986%29,%28%27NC_072430.2%27%2C 0%2C 153293009%29,%28%27NC_072431.2%27%2C 0%2C 147755551%29,%28%27NC_072432.2%27%2C 0%2C 141396425%29,%28%27NC_072433.2%27%2C 0%2C 142585216%29,%28%27NC_072434.2%27%2C 0%2C 98029838%29,%28%27NC_072435.2%27%2C 0%2C 136159655%29,%28%27NC_072436.2%27%2C 0%2C 124962429%29,%28%27NC_072437.2%27%2C 0%2C 120311650%29,%28%27NC_072438.2%27%2C 0%2C 111298303%29,%28%27NC_072439.2%27%2C 0%2C 106261908%29,%28%27NC_072440.2%27%2C 0%2C 111959805%29,%28%27NC_072441.2%27%2C 0%2C 146713733%29,%28%27NC_072442.2%27%2C 0%2C 72981805%29,%28%27NC_072443.2%27%2C 0%2C 95096135%29,%28%27NC_072444.2%27%2C 0%2C 80751072%29,%28%27NC_072445.2%27%2C 0%2C 78312223%29,%28%27NC_072446.2%27%2C 0%2C 79424044%29,%28%27NC_072447.2%27%2C 0%2C 165573899%29,%28%27NC_072448.2%27%2C 0%2C 29938336%29
##sequence-region NC_072445.2 1 78312223
NC_072445.2	annotation	remark	1	78312223	.	.	.	gff-version=3;sequence-region=%28%27NC_014047.1%27%2C 0%2C 16516%29,%28%27NC_072423.2%27%2C 0%2C 167654734%29,%28%27NC_072424.2%27%2C 0%2C 154079787%29,%28%27NC_072425.2%27%2C 0%2C 160054556%29,%28%27NC_072426.2%27%2C 0%2C 167252203%29,%28%27NC_072427.2%27%2C 0%2C 161705797%29,%28%27NC_072428.2%27%2C 0%2C 154842609%29,%28%27NC_072429.2%27%2C 0%2C 154492986%29,%28%27NC_072430.2%27%2C 0%2C 153293009%29,%28%27NC_072431.2%27%2C 0%2C 147755551%29,%28%27NC_072432.2%27%2C 0%2C 141396425%29,%28%27NC_072433.2%27%2C 0%2C 142585216%29,%28%27NC_072434.2%27%2C 0%2C 98029838%29,%28%27NC_072435.2%27%2C 0%2C 136159655%29,%28%27NC_072436.2%27%2C 0%2C 124962429%29,%28%27NC_072437.2%27%2C 0%2C 120311650%29,%28%27NC_072438.2%27%2C 0%2C 111298303%29,%28%27NC_072439.2%27%2C 0%2C 106261908%29,%28%27NC_072440.2%27%2C 0%2C 111959805%29,%28%27NC_072441.2%27%2C 0%2C 146713733%29,%28%27NC_072442.2%27%2C 0%2C 72981805%29,%28%27NC_072443.2%27%2C 0%2C 95096135%29,%28%27NC_072444.2%27%2C 0%2C 80751072%29,%28%27NC_072445.2%27%2C 0%2C 78312223%29,%28%27NC_072446.2%27%2C 0%2C 79424044%29,%28%27NC_072447.2%27%2C 0%2C 165573899%29,%28%27NC_072448.2%27%2C 0%2C 29938336%29
##sequence-region NC_072446.2 1 79424044
NC_072446.2	annotation	remark	1	79424044	.	.	.	gff-version=3;sequence-region=%28%27NC_014047.1%27%2C 0%2C 16516%29,%28%27NC_072423.2%27%2C 0%2C 167654734%29,%28%27NC_072424.2%27%2C 0%2C 154079787%29,%28%27NC_072425.2%27%2C 0%2C 160054556%29,%28%27NC_072426.2%27%2C 0%2C 167252203%29,%28%27NC_072427.2%27%2C 0%2C 161705797%29,%28%27NC_072428.2%27%2C 0%2C 154842609%29,%28%27NC_072429.2%27%2C 0%2C 154492986%29,%28%27NC_072430.2%27%2C 0%2C 153293009%29,%28%27NC_072431.2%27%2C 0%2C 147755551%29,%28%27NC_072432.2%27%2C 0%2C 141396425%29,%28%27NC_072433.2%27%2C 0%2C 142585216%29,%28%27NC_072434.2%27%2C 0%2C 98029838%29,%28%27NC_072435.2%27%2C 0%2C 136159655%29,%28%27NC_072436.2%27%2C 0%2C 124962429%29,%28%27NC_072437.2%27%2C 0%2C 120311650%29,%28%27NC_072438.2%27%2C 0%2C 111298303%29,%28%27NC_072439.2%27%2C 0%2C 106261908%29,%28%27NC_072440.2%27%2C 0%2C 111959805%29,%28%27NC_072441.2%27%2C 0%2C 146713733%29,%28%27NC_072442.2%27%2C 0%2C 72981805%29,%28%27NC_072443.2%27%2C 0%2C 95096135%29,%28%27NC_072444.2%27%2C 0%2C 80751072%29,%28%27NC_072445.2%27%2C 0%2C 78312223%29,%28%27NC_072446.2%27%2C 0%2C 79424044%29,%28%27NC_072447.2%27%2C 0%2C 165573899%29,%28%27NC_072448.2%27%2C 0%2C 29938336%29
##sequence-region NC_072447.2 1 165573899
NC_072447.2	annotation	remark	1	165573899	.	.	.	gff-version=3;sequence-region=%28%27NC_014047.1%27%2C 0%2C 16516%29,%28%27NC_072423.2%27%2C 0%2C 167654734%29,%28%27NC_072424.2%27%2C 0%2C 154079787%29,%28%27NC_072425.2%27%2C 0%2C 160054556%29,%28%27NC_072426.2%27%2C 0%2C 167252203%29,%28%27NC_072427.2%27%2C 0%2C 161705797%29,%28%27NC_072428.2%27%2C 0%2C 154842609%29,%28%27NC_072429.2%27%2C 0%2C 154492986%29,%28%27NC_072430.2%27%2C 0%2C 153293009%29,%28%27NC_072431.2%27%2C 0%2C 147755551%29,%28%27NC_072432.2%27%2C 0%2C 141396425%29,%28%27NC_072433.2%27%2C 0%2C 142585216%29,%28%27NC_072434.2%27%2C 0%2C 98029838%29,%28%27NC_072435.2%27%2C 0%2C 136159655%29,%28%27NC_072436.2%27%2C 0%2C 124962429%29,%28%27NC_072437.2%27%2C 0%2C 120311650%29,%28%27NC_072438.2%27%2C 0%2C 111298303%29,%28%27NC_072439.2%27%2C 0%2C 106261908%29,%28%27NC_072440.2%27%2C 0%2C 111959805%29,%28%27NC_072441.2%27%2C 0%2C 146713733%29,%28%27NC_072442.2%27%2C 0%2C 72981805%29,%28%27NC_072443.2%27%2C 0%2C 95096135%29,%28%27NC_072444.2%27%2C 0%2C 80751072%29,%28%27NC_072445.2%27%2C 0%2C 78312223%29,%28%27NC_072446.2%27%2C 0%2C 79424044%29,%28%27NC_072447.2%27%2C 0%2C 165573899%29,%28%27NC_072448.2%27%2C 0%2C 29938336%29
##sequence-region NC_072448.2 1 29938336
NC_072448.2	annotation	remark	1	29938336	.	.	.	gff-version=3;sequence-region=%28%27NC_014047.1%27%2C 0%2C 16516%29,%28%27NC_072423.2%27%2C 0%2C 167654734%29,%28%27NC_072424.2%27%2C 0%2C 154079787%29,%28%27NC_072425.2%27%2C 0%2C 160054556%29,%28%27NC_072426.2%27%2C 0%2C 167252203%29,%28%27NC_072427.2%27%2C 0%2C 161705797%29,%28%27NC_072428.2%27%2C 0%2C 154842609%29,%28%27NC_072429.2%27%2C 0%2C 154492986%29,%28%27NC_072430.2%27%2C 0%2C 153293009%29,%28%27NC_072431.2%27%2C 0%2C 147755551%29,%28%27NC_072432.2%27%2C 0%2C 141396425%29,%28%27NC_072433.2%27%2C 0%2C 142585216%29,%28%27NC_072434.2%27%2C 0%2C 98029838%29,%28%27NC_072435.2%27%2C 0%2C 136159655%29,%28%27NC_072436.2%27%2C 0%2C 124962429%29,%28%27NC_072437.2%27%2C 0%2C 120311650%29,%28%27NC_072438.2%27%2C 0%2C 111298303%29,%28%27NC_072439.2%27%2C 0%2C 106261908%29,%28%27NC_072440.2%27%2C 0%2C 111959805%29,%28%27NC_072441.2%27%2C 0%2C 146713733%29,%28%27NC_072442.2%27%2C 0%2C 72981805%29,%28%27NC_072443.2%27%2C 0%2C 95096135%29,%28%27NC_072444.2%27%2C 0%2C 80751072%29,%28%27NC_072445.2%27%2C 0%2C 78312223%29,%28%27NC_072446.2%27%2C 0%2C 79424044%29,%28%27NC_072447.2%27%2C 0%2C 165573899%29,%28%27NC_072448.2%27%2C 0%2C 29938336%29
NC_072448.2	Gnomon	gene	19362995	19365273	.	-	.	Dbxref=GeneID:129476678;ID=gene-LOC129476678;Name=LOC129476678;description=testis-specific chromodomain protein Y 1-like;gbkey=Gene;gene=LOC129476678;gene_biotype=protein_coding
NC_072448.2	Gnomon	mRNA	19362995	19365273	.	-	.	Dbxref=GeneID:129476678,GenBank:XM_055269553.1;ID=rna-XM_055269553.1;Name=XM_055269553.1;Note=The sequence of the model RefSeq transcript was modified relative to this genomic sequence to represent the inferred CDS: deleted 2 bases in 1 codon;Parent=gene-LOC129476678;exception=unclassified transcription discrepancy;gbkey=mRNA;gene=LOC129476678;model_evidence=Supporting evidence includes similarity to: 7 Proteins;product=testis-specific chromodomain protein Y 1-like;transcript_id=XM_055269553.1
NC_072448.2	Gnomon	exon	19363468	19365273	.	-	.	Dbxref=GeneID:129476678,GenBank:XM_055269553.1;ID=exon-XM_055269553.1-1;Note=The sequence of the model RefSeq transcript was modified relative to this genomic sequence to represent the inferred CDS: deleted 2 bases in 1 codon;Parent=rna-XM_055269553.1;exception=unclassified transcription discrepancy;gbkey=mRNA;gene=LOC129476678;product=testis-specific chromodomain protein Y 1-like;transcript_id=XM_055269553.1
NC_072448.2	Gnomon	CDS	19363468	19365093	.	-	0	Dbxref=GeneID:129476678,GenBank:XP_055125528.1;ID=cds-XP_055125528.1;Name=XP_055125528.1;Note=The sequence of the model RefSeq protein was modified relative to this genomic sequence to represent the inferred CDS: deleted 2 bases in 1 codon;Parent=rna-XM_055269553.1;exception=unclassified translation discrepancy;gbkey=CDS;gene=LOC129476678;product=LOW QUALITY PROTEIN: testis-specific chromodomain protein Y 1-like;protein_id=XP_055125528.1
NC_072448.2	Gnomon	gene	20108307	20110585	.	+	.	Dbxref=GeneID:129476752;ID=gene-LOC129476752;Name=LOC129476752;description=testis-specific chromodomain protein Y 1-like;gbkey=Gene;gene=LOC129476752;gene_biotype=protein_coding
NC_072448.2	Gnomon	mRNA	20108307	20110585	.	+	.	Dbxref=GeneID:129476752,GenBank:XM_055269611.1;ID=rna-XM_055269611.1;Name=XM_055269611.1;Note=The sequence of the model RefSeq transcript was modified relative to this genomic sequence to represent the inferred CDS: deleted 2 bases in 1 codon;Parent=gene-LOC129476752;exception=unclassified transcription discrepancy;gbkey=mRNA;gene=LOC129476752;model_evidence=Supporting evidence includes similarity to: 7 Proteins;product=testis-specific chromodomain protein Y 1-like;transcript_id=XM_055269611.1
NC_072448.2	Gnomon	exon	20108307	20110112	.	+	.	Dbxref=GeneID:129476752,GenBank:XM_055269611.1;ID=exon-XM_055269611.1-1;Note=The sequence of the model RefSeq transcript was modified relative to this genomic sequence to represent the inferred CDS: deleted 2 bases in 1 codon;Parent=rna-XM_055269611.1;exception=unclassified transcription discrepancy;gbkey=mRNA;gene=LOC129476752;product=testis-specific chromodomain protein Y 1-like;transcript_id=XM_055269611.1
NC_072448.2	Gnomon	CDS	20108487	20110112	.	+	0	Dbxref=GeneID:129476752,GenBank:XP_055125586.1;ID=cds-XP_055125586.1;Name=XP_055125586.1;Note=The sequence of the model RefSeq protein was modified relative to this genomic sequence to represent the inferred CDS: deleted 2 bases in 1 codon;Parent=rna-XM_055269611.1;exception=unclassified translation discrepancy;gbkey=CDS;gene=LOC129476752;product=LOW QUALITY PROTEIN: testis-specific chromodomain protein Y 1-like;protein_id=XP_055125586.1
NC_072448.2	Gnomon	gene	20615009	20617287	.	-	.	Dbxref=GeneID:129476749;ID=gene-LOC129476749;Name=LOC129476749;description=testis-specific chromodomain protein Y 1-like;gbkey=Gene;gene=LOC129476749;gene_biotype=protein_coding
NC_072448.2	Gnomon	mRNA	20615009	20617287	.	-	.	Dbxref=GeneID:129476749,GenBank:XM_055269608.1;ID=rna-XM_055269608.1;Name=XM_055269608.1;Note=The sequence of the model RefSeq transcript was modified relative to this genomic sequence to represent the inferred CDS: deleted 2 bases in 1 codon;Parent=gene-LOC129476749;exception=unclassified transcription discrepancy;gbkey=mRNA;gene=LOC129476749;model_evidence=Supporting evidence includes similarity to: 7 Proteins;product=testis-specific chromodomain protein Y 1-like;transcript_id=XM_055269608.1
NC_072448.2	Gnomon	exon	20615482	20617287	.	-	.	Dbxref=GeneID:129476749,GenBank:XM_055269608.1;ID=exon-XM_055269608.1-1;Note=The sequence of the model RefSeq transcript was modified relative to this genomic sequence to represent the inferred CDS: deleted 2 bases in 1 codon;Parent=rna-XM_055269608.1;exception=unclassified transcription discrepancy;gbkey=mRNA;gene=LOC129476749;product=testis-specific chromodomain protein Y 1-like;transcript_id=XM_055269608.1
NC_072448.2	Gnomon	CDS	20615482	20617107	.	-	0	Dbxref=GeneID:129476749,GenBank:XP_055125583.1;ID=cds-XP_055125583.1;Name=XP_055125583.1;Note=The sequence of the model RefSeq protein was modified relative to this genomic sequence to represent the inferred CDS: deleted 2 bases in 1 codon;Parent=rna-XM_055269608.1;exception=unclassified translation discrepancy;gbkey=CDS;gene=LOC129476749;product=LOW QUALITY PROTEIN: testis-specific chromodomain protein Y 1-like;protein_id=XP_055125583.1
NC_072448.2	Gnomon	gene	21408483	21410761	.	+	.	Dbxref=GeneID:129476738;ID=gene-LOC129476738;Name=LOC129476738;description=testis-specific chromodomain protein Y 1-like;gbkey=Gene;gene=LOC129476738;gene_biotype=protein_coding
NC_072448.2	Gnomon	mRNA	21408483	21410761	.	+	.	Dbxref=GeneID:129476738,GenBank:XM_055269599.1;ID=rna-XM_055269599.1;Name=XM_055269599.1;Note=The sequence of the model RefSeq transcript was modified relative to this genomic sequence to represent the inferred CDS: deleted 2 bases in 1 codon;Parent=gene-LOC129476738;exception=unclassified transcription discrepancy;gbkey=mRNA;gene=LOC129476738;model_evidence=Supporting evidence includes similarity to: 7 Proteins;product=testis-specific chromodomain protein Y 1-like;transcript_id=XM_055269599.1
NC_072448.2	Gnomon	exon	21408483	21410288	.	+	.	Dbxref=GeneID:129476738,GenBank:XM_055269599.1;ID=exon-XM_055269599.1-1;Note=The sequence of the model RefSeq transcript was modified relative to this genomic sequence to represent the inferred CDS: deleted 2 bases in 1 codon;Parent=rna-XM_055269599.1;exception=unclassified transcription discrepancy;gbkey=mRNA;gene=LOC129476738;product=testis-specific chromodomain protein Y 1-like;transcript_id=XM_055269599.1
NC_072448.2	Gnomon	CDS	21408663	21410288	.	+	0	Dbxref=GeneID:129476738,GenBank:XP_055125574.1;ID=cds-XP_055125574.1;Name=XP_055125574.1;Note=The sequence of the model RefSeq protein was modified relative to this genomic sequence to represent the inferred CDS: deleted 2 bases in 1 codon;Parent=rna-XM_055269599.1;exception=unclassified translation discrepancy;gbkey=CDS;gene=LOC129476738;product=LOW QUALITY PROTEIN: testis-specific chromodomain protein Y 1-like;protein_id=XP_055125574.1
NC_072448.2	Gnomon	gene	21915157	21917435	.	-	.	Dbxref=GeneID:129476751;ID=gene-LOC129476751;Name=LOC129476751;description=testis-specific chromodomain protein Y 1-like;gbkey=Gene;gene=LOC129476751;gene_biotype=protein_coding
NC_072448.2	Gnomon	mRNA	21915157	21917435	.	-	.	Dbxref=GeneID:129476751,GenBank:XM_055269610.1;ID=rna-XM_055269610.1;Name=XM_055269610.1;Note=The sequence of the model RefSeq transcript was modified relative to this genomic sequence to represent the inferred CDS: deleted 2 bases in 1 codon;Parent=gene-LOC129476751;exception=unclassified transcription discrepancy;gbkey=mRNA;gene=LOC129476751;model_evidence=Supporting evidence includes similarity to: 7 Proteins;product=testis-specific chromodomain protein Y 1-like;transcript_id=XM_055269610.1
NC_072448.2	Gnomon	exon	21915630	21917435	.	-	.	Dbxref=GeneID:129476751,GenBank:XM_055269610.1;ID=exon-XM_055269610.1-1;Note=The sequence of the model RefSeq transcript was modified relative to this genomic sequence to represent the inferred CDS: deleted 2 bases in 1 codon;Parent=rna-XM_055269610.1;exception=unclassified transcription discrepancy;gbkey=mRNA;gene=LOC129476751;product=testis-specific chromodomain protein Y 1-like;transcript_id=XM_055269610.1
NC_072448.2	Gnomon	CDS	21915630	21917255	.	-	0	Dbxref=GeneID:129476751,GenBank:XP_055125585.1;ID=cds-XP_055125585.1;Name=XP_055125585.1;Note=The sequence of the model RefSeq protein was modified relative to this genomic sequence to represent the inferred CDS: deleted 2 bases in 1 codon;Parent=rna-XM_055269610.1;exception=unclassified translation discrepancy;gbkey=CDS;gene=LOC129476751;product=LOW QUALITY PROTEIN: testis-specific chromodomain protein Y 1-like;protein_id=XP_055125585.1
```
