## Additional Files for "How and why multicopy genes survive on the human Y chromosome": SymSyn_subset_annotation_GCF_028878055.2_genomic.protcoding_singletrans_DAZ.gff

```
##gff-version 3
##sequence-region NC_014047.1 1 16516
NC_014047.1	annotation	remark	1	16516	.	.	.	gff-version=3;sequence-region=%28%27NC_014047.1%27%2C 0%2C 16516%29,%28%27NC_072423.2%27%2C 0%2C 167654734%29,%28%27NC_072424.2%27%2C 0%2C 154079787%29,%28%27NC_072425.2%27%2C 0%2C 160054556%29,%28%27NC_072426.2%27%2C 0%2C 167252203%29,%28%27NC_072427.2%27%2C 0%2C 161705797%29,%28%27NC_072428.2%27%2C 0%2C 154842609%29,%28%27NC_072429.2%27%2C 0%2C 154492986%29,%28%27NC_072430.2%27%2C 0%2C 153293009%29,%28%27NC_072431.2%27%2C 0%2C 147755551%29,%28%27NC_072432.2%27%2C 0%2C 141396425%29,%28%27NC_072433.2%27%2C 0%2C 142585216%29,%28%27NC_072434.2%27%2C 0%2C 98029838%29,%28%27NC_072435.2%27%2C 0%2C 136159655%29,%28%27NC_072436.2%27%2C 0%2C 124962429%29,%28%27NC_072437.2%27%2C 0%2C 120311650%29,%28%27NC_072438.2%27%2C 0%2C 111298303%29,%28%27NC_072439.2%27%2C 0%2C 106261908%29,%28%27NC_072440.2%27%2C 0%2C 111959805%29,%28%27NC_072441.2%27%2C 0%2C 146713733%29,%28%27NC_072442.2%27%2C 0%2C 72981805%29,%28%27NC_072443.2%27%2C 0%2C 95096135%29,%28%27NC_072444.2%27%2C 0%2C 80751072%29,%28%27NC_072445.2%27%2C 0%2C 78312223%29,%28%27NC_072446.2%27%2C 0%2C 79424044%29,%28%27NC_072447.2%27%2C 0%2C 165573899%29,%28%27NC_072448.2%27%2C 0%2C 29938336%29
##sequence-region NC_072423.2 1 167654734
NC_072423.2	annotation	remark	1	167654734	.	.	.	gff-version=3;sequence-region=%28%27NC_014047.1%27%2C 0%2C 16516%29,%28%27NC_072423.2%27%2C 0%2C 167654734%29,%28%27NC_072424.2%27%2C 0%2C 154079787%29,%28%27NC_072425.2%27%2C 0%2C 160054556%29,%28%27NC_072426.2%27%2C 0%2C 167252203%29,%28%27NC_072427.2%27%2C 0%2C 161705797%29,%28%27NC_072428.2%27%2C 0%2C 154842609%29,%28%27NC_072429.2%27%2C 0%2C 154492986%29,%28%27NC_072430.2%27%2C 0%2C 153293009%29,%28%27NC_072431.2%27%2C 0%2C 147755551%29,%28%27NC_072432.2%27%2C 0%2C 141396425%29,%28%27NC_072433.2%27%2C 0%2C 142585216%29,%28%27NC_072434.2%27%2C 0%2C 98029838%29,%28%27NC_072435.2%27%2C 0%2C 136159655%29,%28%27NC_072436.2%27%2C 0%2C 124962429%29,%28%27NC_072437.2%27%2C 0%2C 120311650%29,%28%27NC_072438.2%27%2C 0%2C 111298303%29,%28%27NC_072439.2%27%2C 0%2C 106261908%29,%28%27NC_072440.2%27%2C 0%2C 111959805%29,%28%27NC_072441.2%27%2C 0%2C 146713733%29,%28%27NC_072442.2%27%2C 0%2C 72981805%29,%28%27NC_072443.2%27%2C 0%2C 95096135%29,%28%27NC_072444.2%27%2C 0%2C 80751072%29,%28%27NC_072445.2%27%2C 0%2C 78312223%29,%28%27NC_072446.2%27%2C 0%2C 79424044%29,%28%27NC_072447.2%27%2C 0%2C 165573899%29,%28%27NC_072448.2%27%2C 0%2C 29938336%29
##sequence-region NC_072424.2 1 154079787
NC_072424.2	annotation	remark	1	154079787	.	.	.	gff-version=3;sequence-region=%28%27NC_014047.1%27%2C 0%2C 16516%29,%28%27NC_072423.2%27%2C 0%2C 167654734%29,%28%27NC_072424.2%27%2C 0%2C 154079787%29,%28%27NC_072425.2%27%2C 0%2C 160054556%29,%28%27NC_072426.2%27%2C 0%2C 167252203%29,%28%27NC_072427.2%27%2C 0%2C 161705797%29,%28%27NC_072428.2%27%2C 0%2C 154842609%29,%28%27NC_072429.2%27%2C 0%2C 154492986%29,%28%27NC_072430.2%27%2C 0%2C 153293009%29,%28%27NC_072431.2%27%2C 0%2C 147755551%29,%28%27NC_072432.2%27%2C 0%2C 141396425%29,%28%27NC_072433.2%27%2C 0%2C 142585216%29,%28%27NC_072434.2%27%2C 0%2C 98029838%29,%28%27NC_072435.2%27%2C 0%2C 136159655%29,%28%27NC_072436.2%27%2C 0%2C 124962429%29,%28%27NC_072437.2%27%2C 0%2C 120311650%29,%28%27NC_072438.2%27%2C 0%2C 111298303%29,%28%27NC_072439.2%27%2C 0%2C 106261908%29,%28%27NC_072440.2%27%2C 0%2C 111959805%29,%28%27NC_072441.2%27%2C 0%2C 146713733%29,%28%27NC_072442.2%27%2C 0%2C 72981805%29,%28%27NC_072443.2%27%2C 0%2C 95096135%29,%28%27NC_072444.2%27%2C 0%2C 80751072%29,%28%27NC_072445.2%27%2C 0%2C 78312223%29,%28%27NC_072446.2%27%2C 0%2C 79424044%29,%28%27NC_072447.2%27%2C 0%2C 165573899%29,%28%27NC_072448.2%27%2C 0%2C 29938336%29
##sequence-region NC_072425.2 1 160054556
NC_072425.2	annotation	remark	1	160054556	.	.	.	gff-version=3;sequence-region=%28%27NC_014047.1%27%2C 0%2C 16516%29,%28%27NC_072423.2%27%2C 0%2C 167654734%29,%28%27NC_072424.2%27%2C 0%2C 154079787%29,%28%27NC_072425.2%27%2C 0%2C 160054556%29,%28%27NC_072426.2%27%2C 0%2C 167252203%29,%28%27NC_072427.2%27%2C 0%2C 161705797%29,%28%27NC_072428.2%27%2C 0%2C 154842609%29,%28%27NC_072429.2%27%2C 0%2C 154492986%29,%28%27NC_072430.2%27%2C 0%2C 153293009%29,%28%27NC_072431.2%27%2C 0%2C 147755551%29,%28%27NC_072432.2%27%2C 0%2C 141396425%29,%28%27NC_072433.2%27%2C 0%2C 142585216%29,%28%27NC_072434.2%27%2C 0%2C 98029838%29,%28%27NC_072435.2%27%2C 0%2C 136159655%29,%28%27NC_072436.2%27%2C 0%2C 124962429%29,%28%27NC_072437.2%27%2C 0%2C 120311650%29,%28%27NC_072438.2%27%2C 0%2C 111298303%29,%28%27NC_072439.2%27%2C 0%2C 106261908%29,%28%27NC_072440.2%27%2C 0%2C 111959805%29,%28%27NC_072441.2%27%2C 0%2C 146713733%29,%28%27NC_072442.2%27%2C 0%2C 72981805%29,%28%27NC_072443.2%27%2C 0%2C 95096135%29,%28%27NC_072444.2%27%2C 0%2C 80751072%29,%28%27NC_072445.2%27%2C 0%2C 78312223%29,%28%27NC_072446.2%27%2C 0%2C 79424044%29,%28%27NC_072447.2%27%2C 0%2C 165573899%29,%28%27NC_072448.2%27%2C 0%2C 29938336%29
##sequence-region NC_072426.2 1 167252203
NC_072426.2	annotation	remark	1	167252203	.	.	.	gff-version=3;sequence-region=%28%27NC_014047.1%27%2C 0%2C 16516%29,%28%27NC_072423.2%27%2C 0%2C 167654734%29,%28%27NC_072424.2%27%2C 0%2C 154079787%29,%28%27NC_072425.2%27%2C 0%2C 160054556%29,%28%27NC_072426.2%27%2C 0%2C 167252203%29,%28%27NC_072427.2%27%2C 0%2C 161705797%29,%28%27NC_072428.2%27%2C 0%2C 154842609%29,%28%27NC_072429.2%27%2C 0%2C 154492986%29,%28%27NC_072430.2%27%2C 0%2C 153293009%29,%28%27NC_072431.2%27%2C 0%2C 147755551%29,%28%27NC_072432.2%27%2C 0%2C 141396425%29,%28%27NC_072433.2%27%2C 0%2C 142585216%29,%28%27NC_072434.2%27%2C 0%2C 98029838%29,%28%27NC_072435.2%27%2C 0%2C 136159655%29,%28%27NC_072436.2%27%2C 0%2C 124962429%29,%28%27NC_072437.2%27%2C 0%2C 120311650%29,%28%27NC_072438.2%27%2C 0%2C 111298303%29,%28%27NC_072439.2%27%2C 0%2C 106261908%29,%28%27NC_072440.2%27%2C 0%2C 111959805%29,%28%27NC_072441.2%27%2C 0%2C 146713733%29,%28%27NC_072442.2%27%2C 0%2C 72981805%29,%28%27NC_072443.2%27%2C 0%2C 95096135%29,%28%27NC_072444.2%27%2C 0%2C 80751072%29,%28%27NC_072445.2%27%2C 0%2C 78312223%29,%28%27NC_072446.2%27%2C 0%2C 79424044%29,%28%27NC_072447.2%27%2C 0%2C 165573899%29,%28%27NC_072448.2%27%2C 0%2C 29938336%29
##sequence-region NC_072427.2 1 161705797
NC_072427.2	annotation	remark	1	161705797	.	.	.	gff-version=3;sequence-region=%28%27NC_014047.1%27%2C 0%2C 16516%29,%28%27NC_072423.2%27%2C 0%2C 167654734%29,%28%27NC_072424.2%27%2C 0%2C 154079787%29,%28%27NC_072425.2%27%2C 0%2C 160054556%29,%28%27NC_072426.2%27%2C 0%2C 167252203%29,%28%27NC_072427.2%27%2C 0%2C 161705797%29,%28%27NC_072428.2%27%2C 0%2C 154842609%29,%28%27NC_072429.2%27%2C 0%2C 154492986%29,%28%27NC_072430.2%27%2C 0%2C 153293009%29,%28%27NC_072431.2%27%2C 0%2C 147755551%29,%28%27NC_072432.2%27%2C 0%2C 141396425%29,%28%27NC_072433.2%27%2C 0%2C 142585216%29,%28%27NC_072434.2%27%2C 0%2C 98029838%29,%28%27NC_072435.2%27%2C 0%2C 136159655%29,%28%27NC_072436.2%27%2C 0%2C 124962429%29,%28%27NC_072437.2%27%2C 0%2C 120311650%29,%28%27NC_072438.2%27%2C 0%2C 111298303%29,%28%27NC_072439.2%27%2C 0%2C 106261908%29,%28%27NC_072440.2%27%2C 0%2C 111959805%29,%28%27NC_072441.2%27%2C 0%2C 146713733%29,%28%27NC_072442.2%27%2C 0%2C 72981805%29,%28%27NC_072443.2%27%2C 0%2C 95096135%29,%28%27NC_072444.2%27%2C 0%2C 80751072%29,%28%27NC_072445.2%27%2C 0%2C 78312223%29,%28%27NC_072446.2%27%2C 0%2C 79424044%29,%28%27NC_072447.2%27%2C 0%2C 165573899%29,%28%27NC_072448.2%27%2C 0%2C 29938336%29
##sequence-region NC_072428.2 1 154842609
NC_072428.2	annotation	remark	1	154842609	.	.	.	gff-version=3;sequence-region=%28%27NC_014047.1%27%2C 0%2C 16516%29,%28%27NC_072423.2%27%2C 0%2C 167654734%29,%28%27NC_072424.2%27%2C 0%2C 154079787%29,%28%27NC_072425.2%27%2C 0%2C 160054556%29,%28%27NC_072426.2%27%2C 0%2C 167252203%29,%28%27NC_072427.2%27%2C 0%2C 161705797%29,%28%27NC_072428.2%27%2C 0%2C 154842609%29,%28%27NC_072429.2%27%2C 0%2C 154492986%29,%28%27NC_072430.2%27%2C 0%2C 153293009%29,%28%27NC_072431.2%27%2C 0%2C 147755551%29,%28%27NC_072432.2%27%2C 0%2C 141396425%29,%28%27NC_072433.2%27%2C 0%2C 142585216%29,%28%27NC_072434.2%27%2C 0%2C 98029838%29,%28%27NC_072435.2%27%2C 0%2C 136159655%29,%28%27NC_072436.2%27%2C 0%2C 124962429%29,%28%27NC_072437.2%27%2C 0%2C 120311650%29,%28%27NC_072438.2%27%2C 0%2C 111298303%29,%28%27NC_072439.2%27%2C 0%2C 106261908%29,%28%27NC_072440.2%27%2C 0%2C 111959805%29,%28%27NC_072441.2%27%2C 0%2C 146713733%29,%28%27NC_072442.2%27%2C 0%2C 72981805%29,%28%27NC_072443.2%27%2C 0%2C 95096135%29,%28%27NC_072444.2%27%2C 0%2C 80751072%29,%28%27NC_072445.2%27%2C 0%2C 78312223%29,%28%27NC_072446.2%27%2C 0%2C 79424044%29,%28%27NC_072447.2%27%2C 0%2C 165573899%29,%28%27NC_072448.2%27%2C 0%2C 29938336%29
##sequence-region NC_072429.2 1 154492986
NC_072429.2	annotation	remark	1	154492986	.	.	.	gff-version=3;sequence-region=%28%27NC_014047.1%27%2C 0%2C 16516%29,%28%27NC_072423.2%27%2C 0%2C 167654734%29,%28%27NC_072424.2%27%2C 0%2C 154079787%29,%28%27NC_072425.2%27%2C 0%2C 160054556%29,%28%27NC_072426.2%27%2C 0%2C 167252203%29,%28%27NC_072427.2%27%2C 0%2C 161705797%29,%28%27NC_072428.2%27%2C 0%2C 154842609%29,%28%27NC_072429.2%27%2C 0%2C 154492986%29,%28%27NC_072430.2%27%2C 0%2C 153293009%29,%28%27NC_072431.2%27%2C 0%2C 147755551%29,%28%27NC_072432.2%27%2C 0%2C 141396425%29,%28%27NC_072433.2%27%2C 0%2C 142585216%29,%28%27NC_072434.2%27%2C 0%2C 98029838%29,%28%27NC_072435.2%27%2C 0%2C 136159655%29,%28%27NC_072436.2%27%2C 0%2C 124962429%29,%28%27NC_072437.2%27%2C 0%2C 120311650%29,%28%27NC_072438.2%27%2C 0%2C 111298303%29,%28%27NC_072439.2%27%2C 0%2C 106261908%29,%28%27NC_072440.2%27%2C 0%2C 111959805%29,%28%27NC_072441.2%27%2C 0%2C 146713733%29,%28%27NC_072442.2%27%2C 0%2C 72981805%29,%28%27NC_072443.2%27%2C 0%2C 95096135%29,%28%27NC_072444.2%27%2C 0%2C 80751072%29,%28%27NC_072445.2%27%2C 0%2C 78312223%29,%28%27NC_072446.2%27%2C 0%2C 79424044%29,%28%27NC_072447.2%27%2C 0%2C 165573899%29,%28%27NC_072448.2%27%2C 0%2C 29938336%29
##sequence-region NC_072430.2 1 153293009
NC_072430.2	annotation	remark	1	153293009	.	.	.	gff-version=3;sequence-region=%28%27NC_014047.1%27%2C 0%2C 16516%29,%28%27NC_072423.2%27%2C 0%2C 167654734%29,%28%27NC_072424.2%27%2C 0%2C 154079787%29,%28%27NC_072425.2%27%2C 0%2C 160054556%29,%28%27NC_072426.2%27%2C 0%2C 167252203%29,%28%27NC_072427.2%27%2C 0%2C 161705797%29,%28%27NC_072428.2%27%2C 0%2C 154842609%29,%28%27NC_072429.2%27%2C 0%2C 154492986%29,%28%27NC_072430.2%27%2C 0%2C 153293009%29,%28%27NC_072431.2%27%2C 0%2C 147755551%29,%28%27NC_072432.2%27%2C 0%2C 141396425%29,%28%27NC_072433.2%27%2C 0%2C 142585216%29,%28%27NC_072434.2%27%2C 0%2C 98029838%29,%28%27NC_072435.2%27%2C 0%2C 136159655%29,%28%27NC_072436.2%27%2C 0%2C 124962429%29,%28%27NC_072437.2%27%2C 0%2C 120311650%29,%28%27NC_072438.2%27%2C 0%2C 111298303%29,%28%27NC_072439.2%27%2C 0%2C 106261908%29,%28%27NC_072440.2%27%2C 0%2C 111959805%29,%28%27NC_072441.2%27%2C 0%2C 146713733%29,%28%27NC_072442.2%27%2C 0%2C 72981805%29,%28%27NC_072443.2%27%2C 0%2C 95096135%29,%28%27NC_072444.2%27%2C 0%2C 80751072%29,%28%27NC_072445.2%27%2C 0%2C 78312223%29,%28%27NC_072446.2%27%2C 0%2C 79424044%29,%28%27NC_072447.2%27%2C 0%2C 165573899%29,%28%27NC_072448.2%27%2C 0%2C 29938336%29
NC_072430.2	Gnomon	gene	101882558	101961384	.	-	.	Dbxref=GeneID:129488236;ID=gene-BOLL;Name=BOLL;description=boule homolog%2C RNA binding protein;gbkey=Gene;gene=BOLL;gene_biotype=protein_coding
NC_072430.2	Gnomon	mRNA	101922119	101960981	.	-	.	Dbxref=GeneID:129488236,GenBank:XM_063644873.1;ID=rna-XM_063644873.1;Name=XM_063644873.1;Parent=gene-BOLL;gbkey=mRNA;gene=BOLL;model_evidence=Supporting evidence includes similarity to: 2 Proteins%2C 1 long SRA read;product=boule homolog%2C RNA binding protein%2C transcript variant X5;transcript_id=XM_063644873.1
NC_072430.2	Gnomon	exon	101960566	101960981	.	-	.	Dbxref=GeneID:129488236,GenBank:XM_063644873.1;ID=exon-XM_063644873.1-1;Parent=rna-XM_063644873.1;gbkey=mRNA;gene=BOLL;product=boule homolog%2C RNA binding protein%2C transcript variant X5;transcript_id=XM_063644873.1
NC_072430.2	Gnomon	exon	101956245	101956388	.	-	.	Dbxref=GeneID:129488236,GenBank:XM_063644873.1;ID=exon-XM_063644873.1-2;Parent=rna-XM_063644873.1;gbkey=mRNA;gene=BOLL;product=boule homolog%2C RNA binding protein%2C transcript variant X5;transcript_id=XM_063644873.1
NC_072430.2	Gnomon	exon	101953502	101953593	.	-	.	Dbxref=GeneID:129488236,GenBank:XM_063644873.1;ID=exon-XM_063644873.1-3;Parent=rna-XM_063644873.1;gbkey=mRNA;gene=BOLL;product=boule homolog%2C RNA binding protein%2C transcript variant X5;transcript_id=XM_063644873.1
NC_072430.2	Gnomon	exon	101951607	101951661	.	-	.	Dbxref=GeneID:129488236,GenBank:XM_063644873.1;ID=exon-XM_063644873.1-4;Parent=rna-XM_063644873.1;gbkey=mRNA;gene=BOLL;product=boule homolog%2C RNA binding protein%2C transcript variant X5;transcript_id=XM_063644873.1
NC_072430.2	Gnomon	exon	101950203	101950278	.	-	.	Dbxref=GeneID:129488236,GenBank:XM_063644873.1;ID=exon-XM_063644873.1-5;Parent=rna-XM_063644873.1;gbkey=mRNA;gene=BOLL;product=boule homolog%2C RNA binding protein%2C transcript variant X5;transcript_id=XM_063644873.1
NC_072430.2	Gnomon	exon	101946382	101946509	.	-	.	Dbxref=GeneID:129488236,GenBank:XM_063644873.1;ID=exon-XM_063644873.1-6;Parent=rna-XM_063644873.1;gbkey=mRNA;gene=BOLL;product=boule homolog%2C RNA binding protein%2C transcript variant X5;transcript_id=XM_063644873.1
NC_072430.2	Gnomon	exon	101940730	101940801	.	-	.	Dbxref=GeneID:129488236,GenBank:XM_063644873.1;ID=exon-XM_063644873.1-7;Parent=rna-XM_063644873.1;gbkey=mRNA;gene=BOLL;product=boule homolog%2C RNA binding protein%2C transcript variant X5;transcript_id=XM_063644873.1
NC_072430.2	Gnomon	exon	101930846	101930893	.	-	.	Dbxref=GeneID:129488236,GenBank:XM_063644873.1;ID=exon-XM_063644873.1-8;Parent=rna-XM_063644873.1;gbkey=mRNA;gene=BOLL;product=boule homolog%2C RNA binding protein%2C transcript variant X5;transcript_id=XM_063644873.1
NC_072430.2	Gnomon	exon	101929920	101930048	.	-	.	Dbxref=GeneID:129488236,GenBank:XM_063644873.1;ID=exon-XM_063644873.1-9;Parent=rna-XM_063644873.1;gbkey=mRNA;gene=BOLL;product=boule homolog%2C RNA binding protein%2C transcript variant X5;transcript_id=XM_063644873.1
NC_072430.2	Gnomon	exon	101922119	101922163	.	-	.	Dbxref=GeneID:129488236,GenBank:XM_063644873.1;ID=exon-XM_063644873.1-10;Parent=rna-XM_063644873.1;gbkey=mRNA;gene=BOLL;product=boule homolog%2C RNA binding protein%2C transcript variant X5;transcript_id=XM_063644873.1
NC_072430.2	Gnomon	CDS	101960566	101960586	.	-	0	Dbxref=GeneID:129488236,GenBank:XP_063500943.1;ID=cds-XP_063500943.1;Name=XP_063500943.1;Parent=rna-XM_063644873.1;gbkey=CDS;gene=BOLL;product=protein boule-like isoform X4;protein_id=XP_063500943.1
NC_072430.2	Gnomon	CDS	101956245	101956388	.	-	0	Dbxref=GeneID:129488236,GenBank:XP_063500943.1;ID=cds-XP_063500943.1;Name=XP_063500943.1;Parent=rna-XM_063644873.1;gbkey=CDS;gene=BOLL;product=protein boule-like isoform X4;protein_id=XP_063500943.1
NC_072430.2	Gnomon	CDS	101953502	101953593	.	-	0	Dbxref=GeneID:129488236,GenBank:XP_063500943.1;ID=cds-XP_063500943.1;Name=XP_063500943.1;Parent=rna-XM_063644873.1;gbkey=CDS;gene=BOLL;product=protein boule-like isoform X4;protein_id=XP_063500943.1
NC_072430.2	Gnomon	CDS	101951607	101951661	.	-	1	Dbxref=GeneID:129488236,GenBank:XP_063500943.1;ID=cds-XP_063500943.1;Name=XP_063500943.1;Parent=rna-XM_063644873.1;gbkey=CDS;gene=BOLL;product=protein boule-like isoform X4;protein_id=XP_063500943.1
NC_072430.2	Gnomon	CDS	101950203	101950278	.	-	0	Dbxref=GeneID:129488236,GenBank:XP_063500943.1;ID=cds-XP_063500943.1;Name=XP_063500943.1;Parent=rna-XM_063644873.1;gbkey=CDS;gene=BOLL;product=protein boule-like isoform X4;protein_id=XP_063500943.1
NC_072430.2	Gnomon	CDS	101946382	101946509	.	-	2	Dbxref=GeneID:129488236,GenBank:XP_063500943.1;ID=cds-XP_063500943.1;Name=XP_063500943.1;Parent=rna-XM_063644873.1;gbkey=CDS;gene=BOLL;product=protein boule-like isoform X4;protein_id=XP_063500943.1
NC_072430.2	Gnomon	CDS	101940730	101940801	.	-	0	Dbxref=GeneID:129488236,GenBank:XP_063500943.1;ID=cds-XP_063500943.1;Name=XP_063500943.1;Parent=rna-XM_063644873.1;gbkey=CDS;gene=BOLL;product=protein boule-like isoform X4;protein_id=XP_063500943.1
NC_072430.2	Gnomon	CDS	101930846	101930893	.	-	0	Dbxref=GeneID:129488236,GenBank:XP_063500943.1;ID=cds-XP_063500943.1;Name=XP_063500943.1;Parent=rna-XM_063644873.1;gbkey=CDS;gene=BOLL;product=protein boule-like isoform X4;protein_id=XP_063500943.1
NC_072430.2	Gnomon	CDS	101929920	101930048	.	-	0	Dbxref=GeneID:129488236,GenBank:XP_063500943.1;ID=cds-XP_063500943.1;Name=XP_063500943.1;Parent=rna-XM_063644873.1;gbkey=CDS;gene=BOLL;product=protein boule-like isoform X4;protein_id=XP_063500943.1
NC_072430.2	Gnomon	CDS	101922134	101922163	.	-	0	Dbxref=GeneID:129488236,GenBank:XP_063500943.1;ID=cds-XP_063500943.1;Name=XP_063500943.1;Parent=rna-XM_063644873.1;gbkey=CDS;gene=BOLL;product=protein boule-like isoform X4;protein_id=XP_063500943.1
##sequence-region NC_072431.2 1 147755551
NC_072431.2	annotation	remark	1	147755551	.	.	.	gff-version=3;sequence-region=%28%27NC_014047.1%27%2C 0%2C 16516%29,%28%27NC_072423.2%27%2C 0%2C 167654734%29,%28%27NC_072424.2%27%2C 0%2C 154079787%29,%28%27NC_072425.2%27%2C 0%2C 160054556%29,%28%27NC_072426.2%27%2C 0%2C 167252203%29,%28%27NC_072427.2%27%2C 0%2C 161705797%29,%28%27NC_072428.2%27%2C 0%2C 154842609%29,%28%27NC_072429.2%27%2C 0%2C 154492986%29,%28%27NC_072430.2%27%2C 0%2C 153293009%29,%28%27NC_072431.2%27%2C 0%2C 147755551%29,%28%27NC_072432.2%27%2C 0%2C 141396425%29,%28%27NC_072433.2%27%2C 0%2C 142585216%29,%28%27NC_072434.2%27%2C 0%2C 98029838%29,%28%27NC_072435.2%27%2C 0%2C 136159655%29,%28%27NC_072436.2%27%2C 0%2C 124962429%29,%28%27NC_072437.2%27%2C 0%2C 120311650%29,%28%27NC_072438.2%27%2C 0%2C 111298303%29,%28%27NC_072439.2%27%2C 0%2C 106261908%29,%28%27NC_072440.2%27%2C 0%2C 111959805%29,%28%27NC_072441.2%27%2C 0%2C 146713733%29,%28%27NC_072442.2%27%2C 0%2C 72981805%29,%28%27NC_072443.2%27%2C 0%2C 95096135%29,%28%27NC_072444.2%27%2C 0%2C 80751072%29,%28%27NC_072445.2%27%2C 0%2C 78312223%29,%28%27NC_072446.2%27%2C 0%2C 79424044%29,%28%27NC_072447.2%27%2C 0%2C 165573899%29,%28%27NC_072448.2%27%2C 0%2C 29938336%29
##sequence-region NC_072432.2 1 141396425
NC_072432.2	annotation	remark	1	141396425	.	.	.	gff-version=3;sequence-region=%28%27NC_014047.1%27%2C 0%2C 16516%29,%28%27NC_072423.2%27%2C 0%2C 167654734%29,%28%27NC_072424.2%27%2C 0%2C 154079787%29,%28%27NC_072425.2%27%2C 0%2C 160054556%29,%28%27NC_072426.2%27%2C 0%2C 167252203%29,%28%27NC_072427.2%27%2C 0%2C 161705797%29,%28%27NC_072428.2%27%2C 0%2C 154842609%29,%28%27NC_072429.2%27%2C 0%2C 154492986%29,%28%27NC_072430.2%27%2C 0%2C 153293009%29,%28%27NC_072431.2%27%2C 0%2C 147755551%29,%28%27NC_072432.2%27%2C 0%2C 141396425%29,%28%27NC_072433.2%27%2C 0%2C 142585216%29,%28%27NC_072434.2%27%2C 0%2C 98029838%29,%28%27NC_072435.2%27%2C 0%2C 136159655%29,%28%27NC_072436.2%27%2C 0%2C 124962429%29,%28%27NC_072437.2%27%2C 0%2C 120311650%29,%28%27NC_072438.2%27%2C 0%2C 111298303%29,%28%27NC_072439.2%27%2C 0%2C 106261908%29,%28%27NC_072440.2%27%2C 0%2C 111959805%29,%28%27NC_072441.2%27%2C 0%2C 146713733%29,%28%27NC_072442.2%27%2C 0%2C 72981805%29,%28%27NC_072443.2%27%2C 0%2C 95096135%29,%28%27NC_072444.2%27%2C 0%2C 80751072%29,%28%27NC_072445.2%27%2C 0%2C 78312223%29,%28%27NC_072446.2%27%2C 0%2C 79424044%29,%28%27NC_072447.2%27%2C 0%2C 165573899%29,%28%27NC_072448.2%27%2C 0%2C 29938336%29
NC_072432.2	Gnomon	gene	109881390	109968834	.	-	.	Dbxref=GeneID:129491351;ID=gene-DAZL;Name=DAZL;description=deleted in azoospermia like;gbkey=Gene;gene=DAZL;gene_biotype=protein_coding
NC_072432.2	Gnomon	mRNA	109881390	109899819	.	-	.	Dbxref=GeneID:129491351,GenBank:XM_055295532.2;ID=rna-XM_055295532.2;Name=XM_055295532.2;Parent=gene-DAZL;experiment=COORDINATES: polyA evidence %5BECO:0006239%5D;gbkey=mRNA;gene=DAZL;model_evidence=Supporting evidence includes similarity to: 1 mRNA%2C 13 Proteins%2C 3 long SRA reads;product=deleted in azoospermia like%2C transcript variant X2;transcript_id=XM_055295532.2
NC_072432.2	Gnomon	exon	109899537	109899819	.	-	.	Dbxref=GeneID:129491351,GenBank:XM_055295532.2;ID=exon-XM_055295532.2-1;Parent=rna-XM_055295532.2;experiment=COORDINATES: polyA evidence %5BECO:0006239%5D;gbkey=mRNA;gene=DAZL;product=deleted in azoospermia like%2C transcript variant X2;transcript_id=XM_055295532.2
NC_072432.2	Gnomon	exon	109892796	109892942	.	-	.	Dbxref=GeneID:129491351,GenBank:XM_055295532.2;ID=exon-XM_055295532.2-2;Parent=rna-XM_055295532.2;experiment=COORDINATES: polyA evidence %5BECO:0006239%5D;gbkey=mRNA;gene=DAZL;product=deleted in azoospermia like%2C transcript variant X2;transcript_id=XM_055295532.2
NC_072432.2	Gnomon	exon	109892430	109892521	.	-	.	Dbxref=GeneID:129491351,GenBank:XM_055295532.2;ID=exon-XM_055295532.2-3;Parent=rna-XM_055295532.2;experiment=COORDINATES: polyA evidence %5BECO:0006239%5D;gbkey=mRNA;gene=DAZL;product=deleted in azoospermia like%2C transcript variant X2;transcript_id=XM_055295532.2
NC_072432.2	Gnomon	exon	109891835	109891886	.	-	.	Dbxref=GeneID:129491351,GenBank:XM_055295532.2;ID=exon-XM_055295532.2-4;Parent=rna-XM_055295532.2;experiment=COORDINATES: polyA evidence %5BECO:0006239%5D;gbkey=mRNA;gene=DAZL;product=deleted in azoospermia like%2C transcript variant X2;transcript_id=XM_055295532.2
NC_072432.2	Gnomon	exon	109891334	109891397	.	-	.	Dbxref=GeneID:129491351,GenBank:XM_055295532.2;ID=exon-XM_055295532.2-5;Parent=rna-XM_055295532.2;experiment=COORDINATES: polyA evidence %5BECO:0006239%5D;gbkey=mRNA;gene=DAZL;product=deleted in azoospermia like%2C transcript variant X2;transcript_id=XM_055295532.2
NC_072432.2	Gnomon	exon	109891096	109891235	.	-	.	Dbxref=GeneID:129491351,GenBank:XM_055295532.2;ID=exon-XM_055295532.2-6;Parent=rna-XM_055295532.2;experiment=COORDINATES: polyA evidence %5BECO:0006239%5D;gbkey=mRNA;gene=DAZL;product=deleted in azoospermia like%2C transcript variant X2;transcript_id=XM_055295532.2
NC_072432.2	Gnomon	exon	109889674	109889745	.	-	.	Dbxref=GeneID:129491351,GenBank:XM_055295532.2;ID=exon-XM_055295532.2-7;Parent=rna-XM_055295532.2;experiment=COORDINATES: polyA evidence %5BECO:0006239%5D;gbkey=mRNA;gene=DAZL;product=deleted in azoospermia like%2C transcript variant X2;transcript_id=XM_055295532.2
NC_072432.2	Gnomon	exon	109888897	109888947	.	-	.	Dbxref=GeneID:129491351,GenBank:XM_055295532.2;ID=exon-XM_055295532.2-8;Parent=rna-XM_055295532.2;experiment=COORDINATES: polyA evidence %5BECO:0006239%5D;gbkey=mRNA;gene=DAZL;product=deleted in azoospermia like%2C transcript variant X2;transcript_id=XM_055295532.2
NC_072432.2	Gnomon	exon	109888023	109888136	.	-	.	Dbxref=GeneID:129491351,GenBank:XM_055295532.2;ID=exon-XM_055295532.2-9;Parent=rna-XM_055295532.2;experiment=COORDINATES: polyA evidence %5BECO:0006239%5D;gbkey=mRNA;gene=DAZL;product=deleted in azoospermia like%2C transcript variant X2;transcript_id=XM_055295532.2
NC_072432.2	Gnomon	exon	109886604	109886702	.	-	.	Dbxref=GeneID:129491351,GenBank:XM_055295532.2;ID=exon-XM_055295532.2-10;Parent=rna-XM_055295532.2;experiment=COORDINATES: polyA evidence %5BECO:0006239%5D;gbkey=mRNA;gene=DAZL;product=deleted in azoospermia like%2C transcript variant X2;transcript_id=XM_055295532.2
NC_072432.2	Gnomon	exon	109881390	109883297	.	-	.	Dbxref=GeneID:129491351,GenBank:XM_055295532.2;ID=exon-XM_055295532.2-11;Parent=rna-XM_055295532.2;experiment=COORDINATES: polyA evidence %5BECO:0006239%5D;gbkey=mRNA;gene=DAZL;product=deleted in azoospermia like%2C transcript variant X2;transcript_id=XM_055295532.2
NC_072432.2	Gnomon	CDS	109899537	109899539	.	-	0	Dbxref=GeneID:129491351,GenBank:XP_055151507.2;ID=cds-XP_055151507.2;Name=XP_055151507.2;Parent=rna-XM_055295532.2;gbkey=CDS;gene=DAZL;product=deleted in azoospermia-like isoform X2;protein_id=XP_055151507.2
NC_072432.2	Gnomon	CDS	109892796	109892942	.	-	0	Dbxref=GeneID:129491351,GenBank:XP_055151507.2;ID=cds-XP_055151507.2;Name=XP_055151507.2;Parent=rna-XM_055295532.2;gbkey=CDS;gene=DAZL;product=deleted in azoospermia-like isoform X2;protein_id=XP_055151507.2
NC_072432.2	Gnomon	CDS	109892430	109892521	.	-	0	Dbxref=GeneID:129491351,GenBank:XP_055151507.2;ID=cds-XP_055151507.2;Name=XP_055151507.2;Parent=rna-XM_055295532.2;gbkey=CDS;gene=DAZL;product=deleted in azoospermia-like isoform X2;protein_id=XP_055151507.2
NC_072432.2	Gnomon	CDS	109891835	109891886	.	-	1	Dbxref=GeneID:129491351,GenBank:XP_055151507.2;ID=cds-XP_055151507.2;Name=XP_055151507.2;Parent=rna-XM_055295532.2;gbkey=CDS;gene=DAZL;product=deleted in azoospermia-like isoform X2;protein_id=XP_055151507.2
NC_072432.2	Gnomon	CDS	109891334	109891397	.	-	0	Dbxref=GeneID:129491351,GenBank:XP_055151507.2;ID=cds-XP_055151507.2;Name=XP_055151507.2;Parent=rna-XM_055295532.2;gbkey=CDS;gene=DAZL;product=deleted in azoospermia-like isoform X2;protein_id=XP_055151507.2
NC_072432.2	Gnomon	CDS	109891096	109891235	.	-	2	Dbxref=GeneID:129491351,GenBank:XP_055151507.2;ID=cds-XP_055151507.2;Name=XP_055151507.2;Parent=rna-XM_055295532.2;gbkey=CDS;gene=DAZL;product=deleted in azoospermia-like isoform X2;protein_id=XP_055151507.2
NC_072432.2	Gnomon	CDS	109889674	109889745	.	-	0	Dbxref=GeneID:129491351,GenBank:XP_055151507.2;ID=cds-XP_055151507.2;Name=XP_055151507.2;Parent=rna-XM_055295532.2;gbkey=CDS;gene=DAZL;product=deleted in azoospermia-like isoform X2;protein_id=XP_055151507.2
NC_072432.2	Gnomon	CDS	109888897	109888947	.	-	0	Dbxref=GeneID:129491351,GenBank:XP_055151507.2;ID=cds-XP_055151507.2;Name=XP_055151507.2;Parent=rna-XM_055295532.2;gbkey=CDS;gene=DAZL;product=deleted in azoospermia-like isoform X2;protein_id=XP_055151507.2
NC_072432.2	Gnomon	CDS	109888023	109888136	.	-	0	Dbxref=GeneID:129491351,GenBank:XP_055151507.2;ID=cds-XP_055151507.2;Name=XP_055151507.2;Parent=rna-XM_055295532.2;gbkey=CDS;gene=DAZL;product=deleted in azoospermia-like isoform X2;protein_id=XP_055151507.2
NC_072432.2	Gnomon	CDS	109886604	109886702	.	-	0	Dbxref=GeneID:129491351,GenBank:XP_055151507.2;ID=cds-XP_055151507.2;Name=XP_055151507.2;Parent=rna-XM_055295532.2;gbkey=CDS;gene=DAZL;product=deleted in azoospermia-like isoform X2;protein_id=XP_055151507.2
NC_072432.2	Gnomon	CDS	109883244	109883297	.	-	0	Dbxref=GeneID:129491351,GenBank:XP_055151507.2;ID=cds-XP_055151507.2;Name=XP_055151507.2;Parent=rna-XM_055295532.2;gbkey=CDS;gene=DAZL;product=deleted in azoospermia-like isoform X2;protein_id=XP_055151507.2
##sequence-region NC_072433.2 1 142585216
NC_072433.2	annotation	remark	1	142585216	.	.	.	gff-version=3;sequence-region=%28%27NC_014047.1%27%2C 0%2C 16516%29,%28%27NC_072423.2%27%2C 0%2C 167654734%29,%28%27NC_072424.2%27%2C 0%2C 154079787%29,%28%27NC_072425.2%27%2C 0%2C 160054556%29,%28%27NC_072426.2%27%2C 0%2C 167252203%29,%28%27NC_072427.2%27%2C 0%2C 161705797%29,%28%27NC_072428.2%27%2C 0%2C 154842609%29,%28%27NC_072429.2%27%2C 0%2C 154492986%29,%28%27NC_072430.2%27%2C 0%2C 153293009%29,%28%27NC_072431.2%27%2C 0%2C 147755551%29,%28%27NC_072432.2%27%2C 0%2C 141396425%29,%28%27NC_072433.2%27%2C 0%2C 142585216%29,%28%27NC_072434.2%27%2C 0%2C 98029838%29,%28%27NC_072435.2%27%2C 0%2C 136159655%29,%28%27NC_072436.2%27%2C 0%2C 124962429%29,%28%27NC_072437.2%27%2C 0%2C 120311650%29,%28%27NC_072438.2%27%2C 0%2C 111298303%29,%28%27NC_072439.2%27%2C 0%2C 106261908%29,%28%27NC_072440.2%27%2C 0%2C 111959805%29,%28%27NC_072441.2%27%2C 0%2C 146713733%29,%28%27NC_072442.2%27%2C 0%2C 72981805%29,%28%27NC_072443.2%27%2C 0%2C 95096135%29,%28%27NC_072444.2%27%2C 0%2C 80751072%29,%28%27NC_072445.2%27%2C 0%2C 78312223%29,%28%27NC_072446.2%27%2C 0%2C 79424044%29,%28%27NC_072447.2%27%2C 0%2C 165573899%29,%28%27NC_072448.2%27%2C 0%2C 29938336%29
##sequence-region NC_072434.2 1 98029838
NC_072434.2	annotation	remark	1	98029838	.	.	.	gff-version=3;sequence-region=%28%27NC_014047.1%27%2C 0%2C 16516%29,%28%27NC_072423.2%27%2C 0%2C 167654734%29,%28%27NC_072424.2%27%2C 0%2C 154079787%29,%28%27NC_072425.2%27%2C 0%2C 160054556%29,%28%27NC_072426.2%27%2C 0%2C 167252203%29,%28%27NC_072427.2%27%2C 0%2C 161705797%29,%28%27NC_072428.2%27%2C 0%2C 154842609%29,%28%27NC_072429.2%27%2C 0%2C 154492986%29,%28%27NC_072430.2%27%2C 0%2C 153293009%29,%28%27NC_072431.2%27%2C 0%2C 147755551%29,%28%27NC_072432.2%27%2C 0%2C 141396425%29,%28%27NC_072433.2%27%2C 0%2C 142585216%29,%28%27NC_072434.2%27%2C 0%2C 98029838%29,%28%27NC_072435.2%27%2C 0%2C 136159655%29,%28%27NC_072436.2%27%2C 0%2C 124962429%29,%28%27NC_072437.2%27%2C 0%2C 120311650%29,%28%27NC_072438.2%27%2C 0%2C 111298303%29,%28%27NC_072439.2%27%2C 0%2C 106261908%29,%28%27NC_072440.2%27%2C 0%2C 111959805%29,%28%27NC_072441.2%27%2C 0%2C 146713733%29,%28%27NC_072442.2%27%2C 0%2C 72981805%29,%28%27NC_072443.2%27%2C 0%2C 95096135%29,%28%27NC_072444.2%27%2C 0%2C 80751072%29,%28%27NC_072445.2%27%2C 0%2C 78312223%29,%28%27NC_072446.2%27%2C 0%2C 79424044%29,%28%27NC_072447.2%27%2C 0%2C 165573899%29,%28%27NC_072448.2%27%2C 0%2C 29938336%29
##sequence-region NC_072435.2 1 136159655
NC_072435.2	annotation	remark	1	136159655	.	.	.	gff-version=3;sequence-region=%28%27NC_014047.1%27%2C 0%2C 16516%29,%28%27NC_072423.2%27%2C 0%2C 167654734%29,%28%27NC_072424.2%27%2C 0%2C 154079787%29,%28%27NC_072425.2%27%2C 0%2C 160054556%29,%28%27NC_072426.2%27%2C 0%2C 167252203%29,%28%27NC_072427.2%27%2C 0%2C 161705797%29,%28%27NC_072428.2%27%2C 0%2C 154842609%29,%28%27NC_072429.2%27%2C 0%2C 154492986%29,%28%27NC_072430.2%27%2C 0%2C 153293009%29,%28%27NC_072431.2%27%2C 0%2C 147755551%29,%28%27NC_072432.2%27%2C 0%2C 141396425%29,%28%27NC_072433.2%27%2C 0%2C 142585216%29,%28%27NC_072434.2%27%2C 0%2C 98029838%29,%28%27NC_072435.2%27%2C 0%2C 136159655%29,%28%27NC_072436.2%27%2C 0%2C 124962429%29,%28%27NC_072437.2%27%2C 0%2C 120311650%29,%28%27NC_072438.2%27%2C 0%2C 111298303%29,%28%27NC_072439.2%27%2C 0%2C 106261908%29,%28%27NC_072440.2%27%2C 0%2C 111959805%29,%28%27NC_072441.2%27%2C 0%2C 146713733%29,%28%27NC_072442.2%27%2C 0%2C 72981805%29,%28%27NC_072443.2%27%2C 0%2C 95096135%29,%28%27NC_072444.2%27%2C 0%2C 80751072%29,%28%27NC_072445.2%27%2C 0%2C 78312223%29,%28%27NC_072446.2%27%2C 0%2C 79424044%29,%28%27NC_072447.2%27%2C 0%2C 165573899%29,%28%27NC_072448.2%27%2C 0%2C 29938336%29
##sequence-region NC_072436.2 1 124962429
NC_072436.2	annotation	remark	1	124962429	.	.	.	gff-version=3;sequence-region=%28%27NC_014047.1%27%2C 0%2C 16516%29,%28%27NC_072423.2%27%2C 0%2C 167654734%29,%28%27NC_072424.2%27%2C 0%2C 154079787%29,%28%27NC_072425.2%27%2C 0%2C 160054556%29,%28%27NC_072426.2%27%2C 0%2C 167252203%29,%28%27NC_072427.2%27%2C 0%2C 161705797%29,%28%27NC_072428.2%27%2C 0%2C 154842609%29,%28%27NC_072429.2%27%2C 0%2C 154492986%29,%28%27NC_072430.2%27%2C 0%2C 153293009%29,%28%27NC_072431.2%27%2C 0%2C 147755551%29,%28%27NC_072432.2%27%2C 0%2C 141396425%29,%28%27NC_072433.2%27%2C 0%2C 142585216%29,%28%27NC_072434.2%27%2C 0%2C 98029838%29,%28%27NC_072435.2%27%2C 0%2C 136159655%29,%28%27NC_072436.2%27%2C 0%2C 124962429%29,%28%27NC_072437.2%27%2C 0%2C 120311650%29,%28%27NC_072438.2%27%2C 0%2C 111298303%29,%28%27NC_072439.2%27%2C 0%2C 106261908%29,%28%27NC_072440.2%27%2C 0%2C 111959805%29,%28%27NC_072441.2%27%2C 0%2C 146713733%29,%28%27NC_072442.2%27%2C 0%2C 72981805%29,%28%27NC_072443.2%27%2C 0%2C 95096135%29,%28%27NC_072444.2%27%2C 0%2C 80751072%29,%28%27NC_072445.2%27%2C 0%2C 78312223%29,%28%27NC_072446.2%27%2C 0%2C 79424044%29,%28%27NC_072447.2%27%2C 0%2C 165573899%29,%28%27NC_072448.2%27%2C 0%2C 29938336%29
##sequence-region NC_072437.2 1 120311650
NC_072437.2	annotation	remark	1	120311650	.	.	.	gff-version=3;sequence-region=%28%27NC_014047.1%27%2C 0%2C 16516%29,%28%27NC_072423.2%27%2C 0%2C 167654734%29,%28%27NC_072424.2%27%2C 0%2C 154079787%29,%28%27NC_072425.2%27%2C 0%2C 160054556%29,%28%27NC_072426.2%27%2C 0%2C 167252203%29,%28%27NC_072427.2%27%2C 0%2C 161705797%29,%28%27NC_072428.2%27%2C 0%2C 154842609%29,%28%27NC_072429.2%27%2C 0%2C 154492986%29,%28%27NC_072430.2%27%2C 0%2C 153293009%29,%28%27NC_072431.2%27%2C 0%2C 147755551%29,%28%27NC_072432.2%27%2C 0%2C 141396425%29,%28%27NC_072433.2%27%2C 0%2C 142585216%29,%28%27NC_072434.2%27%2C 0%2C 98029838%29,%28%27NC_072435.2%27%2C 0%2C 136159655%29,%28%27NC_072436.2%27%2C 0%2C 124962429%29,%28%27NC_072437.2%27%2C 0%2C 120311650%29,%28%27NC_072438.2%27%2C 0%2C 111298303%29,%28%27NC_072439.2%27%2C 0%2C 106261908%29,%28%27NC_072440.2%27%2C 0%2C 111959805%29,%28%27NC_072441.2%27%2C 0%2C 146713733%29,%28%27NC_072442.2%27%2C 0%2C 72981805%29,%28%27NC_072443.2%27%2C 0%2C 95096135%29,%28%27NC_072444.2%27%2C 0%2C 80751072%29,%28%27NC_072445.2%27%2C 0%2C 78312223%29,%28%27NC_072446.2%27%2C 0%2C 79424044%29,%28%27NC_072447.2%27%2C 0%2C 165573899%29,%28%27NC_072448.2%27%2C 0%2C 29938336%29
##sequence-region NC_072438.2 1 111298303
NC_072438.2	annotation	remark	1	111298303	.	.	.	gff-version=3;sequence-region=%28%27NC_014047.1%27%2C 0%2C 16516%29,%28%27NC_072423.2%27%2C 0%2C 167654734%29,%28%27NC_072424.2%27%2C 0%2C 154079787%29,%28%27NC_072425.2%27%2C 0%2C 160054556%29,%28%27NC_072426.2%27%2C 0%2C 167252203%29,%28%27NC_072427.2%27%2C 0%2C 161705797%29,%28%27NC_072428.2%27%2C 0%2C 154842609%29,%28%27NC_072429.2%27%2C 0%2C 154492986%29,%28%27NC_072430.2%27%2C 0%2C 153293009%29,%28%27NC_072431.2%27%2C 0%2C 147755551%29,%28%27NC_072432.2%27%2C 0%2C 141396425%29,%28%27NC_072433.2%27%2C 0%2C 142585216%29,%28%27NC_072434.2%27%2C 0%2C 98029838%29,%28%27NC_072435.2%27%2C 0%2C 136159655%29,%28%27NC_072436.2%27%2C 0%2C 124962429%29,%28%27NC_072437.2%27%2C 0%2C 120311650%29,%28%27NC_072438.2%27%2C 0%2C 111298303%29,%28%27NC_072439.2%27%2C 0%2C 106261908%29,%28%27NC_072440.2%27%2C 0%2C 111959805%29,%28%27NC_072441.2%27%2C 0%2C 146713733%29,%28%27NC_072442.2%27%2C 0%2C 72981805%29,%28%27NC_072443.2%27%2C 0%2C 95096135%29,%28%27NC_072444.2%27%2C 0%2C 80751072%29,%28%27NC_072445.2%27%2C 0%2C 78312223%29,%28%27NC_072446.2%27%2C 0%2C 79424044%29,%28%27NC_072447.2%27%2C 0%2C 165573899%29,%28%27NC_072448.2%27%2C 0%2C 29938336%29
##sequence-region NC_072439.2 1 106261908
NC_072439.2	annotation	remark	1	106261908	.	.	.	gff-version=3;sequence-region=%28%27NC_014047.1%27%2C 0%2C 16516%29,%28%27NC_072423.2%27%2C 0%2C 167654734%29,%28%27NC_072424.2%27%2C 0%2C 154079787%29,%28%27NC_072425.2%27%2C 0%2C 160054556%29,%28%27NC_072426.2%27%2C 0%2C 167252203%29,%28%27NC_072427.2%27%2C 0%2C 161705797%29,%28%27NC_072428.2%27%2C 0%2C 154842609%29,%28%27NC_072429.2%27%2C 0%2C 154492986%29,%28%27NC_072430.2%27%2C 0%2C 153293009%29,%28%27NC_072431.2%27%2C 0%2C 147755551%29,%28%27NC_072432.2%27%2C 0%2C 141396425%29,%28%27NC_072433.2%27%2C 0%2C 142585216%29,%28%27NC_072434.2%27%2C 0%2C 98029838%29,%28%27NC_072435.2%27%2C 0%2C 136159655%29,%28%27NC_072436.2%27%2C 0%2C 124962429%29,%28%27NC_072437.2%27%2C 0%2C 120311650%29,%28%27NC_072438.2%27%2C 0%2C 111298303%29,%28%27NC_072439.2%27%2C 0%2C 106261908%29,%28%27NC_072440.2%27%2C 0%2C 111959805%29,%28%27NC_072441.2%27%2C 0%2C 146713733%29,%28%27NC_072442.2%27%2C 0%2C 72981805%29,%28%27NC_072443.2%27%2C 0%2C 95096135%29,%28%27NC_072444.2%27%2C 0%2C 80751072%29,%28%27NC_072445.2%27%2C 0%2C 78312223%29,%28%27NC_072446.2%27%2C 0%2C 79424044%29,%28%27NC_072447.2%27%2C 0%2C 165573899%29,%28%27NC_072448.2%27%2C 0%2C 29938336%29
##sequence-region NC_072440.2 1 111959805
NC_072440.2	annotation	remark	1	111959805	.	.	.	gff-version=3;sequence-region=%28%27NC_014047.1%27%2C 0%2C 16516%29,%28%27NC_072423.2%27%2C 0%2C 167654734%29,%28%27NC_072424.2%27%2C 0%2C 154079787%29,%28%27NC_072425.2%27%2C 0%2C 160054556%29,%28%27NC_072426.2%27%2C 0%2C 167252203%29,%28%27NC_072427.2%27%2C 0%2C 161705797%29,%28%27NC_072428.2%27%2C 0%2C 154842609%29,%28%27NC_072429.2%27%2C 0%2C 154492986%29,%28%27NC_072430.2%27%2C 0%2C 153293009%29,%28%27NC_072431.2%27%2C 0%2C 147755551%29,%28%27NC_072432.2%27%2C 0%2C 141396425%29,%28%27NC_072433.2%27%2C 0%2C 142585216%29,%28%27NC_072434.2%27%2C 0%2C 98029838%29,%28%27NC_072435.2%27%2C 0%2C 136159655%29,%28%27NC_072436.2%27%2C 0%2C 124962429%29,%28%27NC_072437.2%27%2C 0%2C 120311650%29,%28%27NC_072438.2%27%2C 0%2C 111298303%29,%28%27NC_072439.2%27%2C 0%2C 106261908%29,%28%27NC_072440.2%27%2C 0%2C 111959805%29,%28%27NC_072441.2%27%2C 0%2C 146713733%29,%28%27NC_072442.2%27%2C 0%2C 72981805%29,%28%27NC_072443.2%27%2C 0%2C 95096135%29,%28%27NC_072444.2%27%2C 0%2C 80751072%29,%28%27NC_072445.2%27%2C 0%2C 78312223%29,%28%27NC_072446.2%27%2C 0%2C 79424044%29,%28%27NC_072447.2%27%2C 0%2C 165573899%29,%28%27NC_072448.2%27%2C 0%2C 29938336%29
##sequence-region NC_072441.2 1 146713733
NC_072441.2	annotation	remark	1	146713733	.	.	.	gff-version=3;sequence-region=%28%27NC_014047.1%27%2C 0%2C 16516%29,%28%27NC_072423.2%27%2C 0%2C 167654734%29,%28%27NC_072424.2%27%2C 0%2C 154079787%29,%28%27NC_072425.2%27%2C 0%2C 160054556%29,%28%27NC_072426.2%27%2C 0%2C 167252203%29,%28%27NC_072427.2%27%2C 0%2C 161705797%29,%28%27NC_072428.2%27%2C 0%2C 154842609%29,%28%27NC_072429.2%27%2C 0%2C 154492986%29,%28%27NC_072430.2%27%2C 0%2C 153293009%29,%28%27NC_072431.2%27%2C 0%2C 147755551%29,%28%27NC_072432.2%27%2C 0%2C 141396425%29,%28%27NC_072433.2%27%2C 0%2C 142585216%29,%28%27NC_072434.2%27%2C 0%2C 98029838%29,%28%27NC_072435.2%27%2C 0%2C 136159655%29,%28%27NC_072436.2%27%2C 0%2C 124962429%29,%28%27NC_072437.2%27%2C 0%2C 120311650%29,%28%27NC_072438.2%27%2C 0%2C 111298303%29,%28%27NC_072439.2%27%2C 0%2C 106261908%29,%28%27NC_072440.2%27%2C 0%2C 111959805%29,%28%27NC_072441.2%27%2C 0%2C 146713733%29,%28%27NC_072442.2%27%2C 0%2C 72981805%29,%28%27NC_072443.2%27%2C 0%2C 95096135%29,%28%27NC_072444.2%27%2C 0%2C 80751072%29,%28%27NC_072445.2%27%2C 0%2C 78312223%29,%28%27NC_072446.2%27%2C 0%2C 79424044%29,%28%27NC_072447.2%27%2C 0%2C 165573899%29,%28%27NC_072448.2%27%2C 0%2C 29938336%29
##sequence-region NC_072442.2 1 72981805
NC_072442.2	annotation	remark	1	72981805	.	.	.	gff-version=3;sequence-region=%28%27NC_014047.1%27%2C 0%2C 16516%29,%28%27NC_072423.2%27%2C 0%2C 167654734%29,%28%27NC_072424.2%27%2C 0%2C 154079787%29,%28%27NC_072425.2%27%2C 0%2C 160054556%29,%28%27NC_072426.2%27%2C 0%2C 167252203%29,%28%27NC_072427.2%27%2C 0%2C 161705797%29,%28%27NC_072428.2%27%2C 0%2C 154842609%29,%28%27NC_072429.2%27%2C 0%2C 154492986%29,%28%27NC_072430.2%27%2C 0%2C 153293009%29,%28%27NC_072431.2%27%2C 0%2C 147755551%29,%28%27NC_072432.2%27%2C 0%2C 141396425%29,%28%27NC_072433.2%27%2C 0%2C 142585216%29,%28%27NC_072434.2%27%2C 0%2C 98029838%29,%28%27NC_072435.2%27%2C 0%2C 136159655%29,%28%27NC_072436.2%27%2C 0%2C 124962429%29,%28%27NC_072437.2%27%2C 0%2C 120311650%29,%28%27NC_072438.2%27%2C 0%2C 111298303%29,%28%27NC_072439.2%27%2C 0%2C 106261908%29,%28%27NC_072440.2%27%2C 0%2C 111959805%29,%28%27NC_072441.2%27%2C 0%2C 146713733%29,%28%27NC_072442.2%27%2C 0%2C 72981805%29,%28%27NC_072443.2%27%2C 0%2C 95096135%29,%28%27NC_072444.2%27%2C 0%2C 80751072%29,%28%27NC_072445.2%27%2C 0%2C 78312223%29,%28%27NC_072446.2%27%2C 0%2C 79424044%29,%28%27NC_072447.2%27%2C 0%2C 165573899%29,%28%27NC_072448.2%27%2C 0%2C 29938336%29
##sequence-region NC_072443.2 1 95096135
NC_072443.2	annotation	remark	1	95096135	.	.	.	gff-version=3;sequence-region=%28%27NC_014047.1%27%2C 0%2C 16516%29,%28%27NC_072423.2%27%2C 0%2C 167654734%29,%28%27NC_072424.2%27%2C 0%2C 154079787%29,%28%27NC_072425.2%27%2C 0%2C 160054556%29,%28%27NC_072426.2%27%2C 0%2C 167252203%29,%28%27NC_072427.2%27%2C 0%2C 161705797%29,%28%27NC_072428.2%27%2C 0%2C 154842609%29,%28%27NC_072429.2%27%2C 0%2C 154492986%29,%28%27NC_072430.2%27%2C 0%2C 153293009%29,%28%27NC_072431.2%27%2C 0%2C 147755551%29,%28%27NC_072432.2%27%2C 0%2C 141396425%29,%28%27NC_072433.2%27%2C 0%2C 142585216%29,%28%27NC_072434.2%27%2C 0%2C 98029838%29,%28%27NC_072435.2%27%2C 0%2C 136159655%29,%28%27NC_072436.2%27%2C 0%2C 124962429%29,%28%27NC_072437.2%27%2C 0%2C 120311650%29,%28%27NC_072438.2%27%2C 0%2C 111298303%29,%28%27NC_072439.2%27%2C 0%2C 106261908%29,%28%27NC_072440.2%27%2C 0%2C 111959805%29,%28%27NC_072441.2%27%2C 0%2C 146713733%29,%28%27NC_072442.2%27%2C 0%2C 72981805%29,%28%27NC_072443.2%27%2C 0%2C 95096135%29,%28%27NC_072444.2%27%2C 0%2C 80751072%29,%28%27NC_072445.2%27%2C 0%2C 78312223%29,%28%27NC_072446.2%27%2C 0%2C 79424044%29,%28%27NC_072447.2%27%2C 0%2C 165573899%29,%28%27NC_072448.2%27%2C 0%2C 29938336%29
##sequence-region NC_072444.2 1 80751072
NC_072444.2	annotation	remark	1	80751072	.	.	.	gff-version=3;sequence-region=%28%27NC_014047.1%27%2C 0%2C 16516%29,%28%27NC_072423.2%27%2C 0%2C 167654734%29,%28%27NC_072424.2%27%2C 0%2C 154079787%29,%28%27NC_072425.2%27%2C 0%2C 160054556%29,%28%27NC_072426.2%27%2C 0%2C 167252203%29,%28%27NC_072427.2%27%2C 0%2C 161705797%29,%28%27NC_072428.2%27%2C 0%2C 154842609%29,%28%27NC_072429.2%27%2C 0%2C 154492986%29,%28%27NC_072430.2%27%2C 0%2C 153293009%29,%28%27NC_072431.2%27%2C 0%2C 147755551%29,%28%27NC_072432.2%27%2C 0%2C 141396425%29,%28%27NC_072433.2%27%2C 0%2C 142585216%29,%28%27NC_072434.2%27%2C 0%2C 98029838%29,%28%27NC_072435.2%27%2C 0%2C 136159655%29,%28%27NC_072436.2%27%2C 0%2C 124962429%29,%28%27NC_072437.2%27%2C 0%2C 120311650%29,%28%27NC_072438.2%27%2C 0%2C 111298303%29,%28%27NC_072439.2%27%2C 0%2C 106261908%29,%28%27NC_072440.2%27%2C 0%2C 111959805%29,%28%27NC_072441.2%27%2C 0%2C 146713733%29,%28%27NC_072442.2%27%2C 0%2C 72981805%29,%28%27NC_072443.2%27%2C 0%2C 95096135%29,%28%27NC_072444.2%27%2C 0%2C 80751072%29,%28%27NC_072445.2%27%2C 0%2C 78312223%29,%28%27NC_072446.2%27%2C 0%2C 79424044%29,%28%27NC_072447.2%27%2C 0%2C 165573899%29,%28%27NC_072448.2%27%2C 0%2C 29938336%29
##sequence-region NC_072445.2 1 78312223
NC_072445.2	annotation	remark	1	78312223	.	.	.	gff-version=3;sequence-region=%28%27NC_014047.1%27%2C 0%2C 16516%29,%28%27NC_072423.2%27%2C 0%2C 167654734%29,%28%27NC_072424.2%27%2C 0%2C 154079787%29,%28%27NC_072425.2%27%2C 0%2C 160054556%29,%28%27NC_072426.2%27%2C 0%2C 167252203%29,%28%27NC_072427.2%27%2C 0%2C 161705797%29,%28%27NC_072428.2%27%2C 0%2C 154842609%29,%28%27NC_072429.2%27%2C 0%2C 154492986%29,%28%27NC_072430.2%27%2C 0%2C 153293009%29,%28%27NC_072431.2%27%2C 0%2C 147755551%29,%28%27NC_072432.2%27%2C 0%2C 141396425%29,%28%27NC_072433.2%27%2C 0%2C 142585216%29,%28%27NC_072434.2%27%2C 0%2C 98029838%29,%28%27NC_072435.2%27%2C 0%2C 136159655%29,%28%27NC_072436.2%27%2C 0%2C 124962429%29,%28%27NC_072437.2%27%2C 0%2C 120311650%29,%28%27NC_072438.2%27%2C 0%2C 111298303%29,%28%27NC_072439.2%27%2C 0%2C 106261908%29,%28%27NC_072440.2%27%2C 0%2C 111959805%29,%28%27NC_072441.2%27%2C 0%2C 146713733%29,%28%27NC_072442.2%27%2C 0%2C 72981805%29,%28%27NC_072443.2%27%2C 0%2C 95096135%29,%28%27NC_072444.2%27%2C 0%2C 80751072%29,%28%27NC_072445.2%27%2C 0%2C 78312223%29,%28%27NC_072446.2%27%2C 0%2C 79424044%29,%28%27NC_072447.2%27%2C 0%2C 165573899%29,%28%27NC_072448.2%27%2C 0%2C 29938336%29
##sequence-region NC_072446.2 1 79424044
NC_072446.2	annotation	remark	1	79424044	.	.	.	gff-version=3;sequence-region=%28%27NC_014047.1%27%2C 0%2C 16516%29,%28%27NC_072423.2%27%2C 0%2C 167654734%29,%28%27NC_072424.2%27%2C 0%2C 154079787%29,%28%27NC_072425.2%27%2C 0%2C 160054556%29,%28%27NC_072426.2%27%2C 0%2C 167252203%29,%28%27NC_072427.2%27%2C 0%2C 161705797%29,%28%27NC_072428.2%27%2C 0%2C 154842609%29,%28%27NC_072429.2%27%2C 0%2C 154492986%29,%28%27NC_072430.2%27%2C 0%2C 153293009%29,%28%27NC_072431.2%27%2C 0%2C 147755551%29,%28%27NC_072432.2%27%2C 0%2C 141396425%29,%28%27NC_072433.2%27%2C 0%2C 142585216%29,%28%27NC_072434.2%27%2C 0%2C 98029838%29,%28%27NC_072435.2%27%2C 0%2C 136159655%29,%28%27NC_072436.2%27%2C 0%2C 124962429%29,%28%27NC_072437.2%27%2C 0%2C 120311650%29,%28%27NC_072438.2%27%2C 0%2C 111298303%29,%28%27NC_072439.2%27%2C 0%2C 106261908%29,%28%27NC_072440.2%27%2C 0%2C 111959805%29,%28%27NC_072441.2%27%2C 0%2C 146713733%29,%28%27NC_072442.2%27%2C 0%2C 72981805%29,%28%27NC_072443.2%27%2C 0%2C 95096135%29,%28%27NC_072444.2%27%2C 0%2C 80751072%29,%28%27NC_072445.2%27%2C 0%2C 78312223%29,%28%27NC_072446.2%27%2C 0%2C 79424044%29,%28%27NC_072447.2%27%2C 0%2C 165573899%29,%28%27NC_072448.2%27%2C 0%2C 29938336%29
##sequence-region NC_072447.2 1 165573899
NC_072447.2	annotation	remark	1	165573899	.	.	.	gff-version=3;sequence-region=%28%27NC_014047.1%27%2C 0%2C 16516%29,%28%27NC_072423.2%27%2C 0%2C 167654734%29,%28%27NC_072424.2%27%2C 0%2C 154079787%29,%28%27NC_072425.2%27%2C 0%2C 160054556%29,%28%27NC_072426.2%27%2C 0%2C 167252203%29,%28%27NC_072427.2%27%2C 0%2C 161705797%29,%28%27NC_072428.2%27%2C 0%2C 154842609%29,%28%27NC_072429.2%27%2C 0%2C 154492986%29,%28%27NC_072430.2%27%2C 0%2C 153293009%29,%28%27NC_072431.2%27%2C 0%2C 147755551%29,%28%27NC_072432.2%27%2C 0%2C 141396425%29,%28%27NC_072433.2%27%2C 0%2C 142585216%29,%28%27NC_072434.2%27%2C 0%2C 98029838%29,%28%27NC_072435.2%27%2C 0%2C 136159655%29,%28%27NC_072436.2%27%2C 0%2C 124962429%29,%28%27NC_072437.2%27%2C 0%2C 120311650%29,%28%27NC_072438.2%27%2C 0%2C 111298303%29,%28%27NC_072439.2%27%2C 0%2C 106261908%29,%28%27NC_072440.2%27%2C 0%2C 111959805%29,%28%27NC_072441.2%27%2C 0%2C 146713733%29,%28%27NC_072442.2%27%2C 0%2C 72981805%29,%28%27NC_072443.2%27%2C 0%2C 95096135%29,%28%27NC_072444.2%27%2C 0%2C 80751072%29,%28%27NC_072445.2%27%2C 0%2C 78312223%29,%28%27NC_072446.2%27%2C 0%2C 79424044%29,%28%27NC_072447.2%27%2C 0%2C 165573899%29,%28%27NC_072448.2%27%2C 0%2C 29938336%29
##sequence-region NC_072448.2 1 29938336
NC_072448.2	annotation	remark	1	29938336	.	.	.	gff-version=3;sequence-region=%28%27NC_014047.1%27%2C 0%2C 16516%29,%28%27NC_072423.2%27%2C 0%2C 167654734%29,%28%27NC_072424.2%27%2C 0%2C 154079787%29,%28%27NC_072425.2%27%2C 0%2C 160054556%29,%28%27NC_072426.2%27%2C 0%2C 167252203%29,%28%27NC_072427.2%27%2C 0%2C 161705797%29,%28%27NC_072428.2%27%2C 0%2C 154842609%29,%28%27NC_072429.2%27%2C 0%2C 154492986%29,%28%27NC_072430.2%27%2C 0%2C 153293009%29,%28%27NC_072431.2%27%2C 0%2C 147755551%29,%28%27NC_072432.2%27%2C 0%2C 141396425%29,%28%27NC_072433.2%27%2C 0%2C 142585216%29,%28%27NC_072434.2%27%2C 0%2C 98029838%29,%28%27NC_072435.2%27%2C 0%2C 136159655%29,%28%27NC_072436.2%27%2C 0%2C 124962429%29,%28%27NC_072437.2%27%2C 0%2C 120311650%29,%28%27NC_072438.2%27%2C 0%2C 111298303%29,%28%27NC_072439.2%27%2C 0%2C 106261908%29,%28%27NC_072440.2%27%2C 0%2C 111959805%29,%28%27NC_072441.2%27%2C 0%2C 146713733%29,%28%27NC_072442.2%27%2C 0%2C 72981805%29,%28%27NC_072443.2%27%2C 0%2C 95096135%29,%28%27NC_072444.2%27%2C 0%2C 80751072%29,%28%27NC_072445.2%27%2C 0%2C 78312223%29,%28%27NC_072446.2%27%2C 0%2C 79424044%29,%28%27NC_072447.2%27%2C 0%2C 165573899%29,%28%27NC_072448.2%27%2C 0%2C 29938336%29
NC_072448.2	Gnomon	gene	18081065	18116568	.	-	.	Dbxref=GeneID:129476758;ID=gene-LOC129476758;Name=LOC129476758;description=deleted in azoospermia protein 1-like;gbkey=Gene;gene=LOC129476758;gene_biotype=protein_coding
NC_072448.2	Gnomon	mRNA	18081065	18116568	.	-	.	Dbxref=GeneID:129476758,GenBank:XM_055269616.2;ID=rna-XM_055269616.2;Name=XM_055269616.2;Parent=gene-LOC129476758;experiment=COORDINATES: polyA evidence %5BECO:0006239%5D;gbkey=mRNA;gene=LOC129476758;model_evidence=Supporting evidence includes similarity to: 6 Proteins;product=deleted in azoospermia protein 1-like%2C transcript variant X1;transcript_id=XM_055269616.2
NC_072448.2	Gnomon	exon	18116312	18116568	.	-	.	Dbxref=GeneID:129476758,GenBank:XM_055269616.2;ID=exon-XM_055269616.2-1;Parent=rna-XM_055269616.2;experiment=COORDINATES: polyA evidence %5BECO:0006239%5D;gbkey=mRNA;gene=LOC129476758;product=deleted in azoospermia protein 1-like%2C transcript variant X1;transcript_id=XM_055269616.2
NC_072448.2	Gnomon	exon	18109894	18110040	.	-	.	Dbxref=GeneID:129476758,GenBank:XM_055269616.2;ID=exon-XM_055269616.2-2;Parent=rna-XM_055269616.2;experiment=COORDINATES: polyA evidence %5BECO:0006239%5D;gbkey=mRNA;gene=LOC129476758;product=deleted in azoospermia protein 1-like%2C transcript variant X1;transcript_id=XM_055269616.2
NC_072448.2	Gnomon	exon	18109525	18109616	.	-	.	Dbxref=GeneID:129476758,GenBank:XM_055269616.2;ID=exon-XM_055269616.2-3;Parent=rna-XM_055269616.2;experiment=COORDINATES: polyA evidence %5BECO:0006239%5D;gbkey=mRNA;gene=LOC129476758;product=deleted in azoospermia protein 1-like%2C transcript variant X1;transcript_id=XM_055269616.2
NC_072448.2	Gnomon	exon	18108899	18108950	.	-	.	Dbxref=GeneID:129476758,GenBank:XM_055269616.2;ID=exon-XM_055269616.2-4;Parent=rna-XM_055269616.2;experiment=COORDINATES: polyA evidence %5BECO:0006239%5D;gbkey=mRNA;gene=LOC129476758;product=deleted in azoospermia protein 1-like%2C transcript variant X1;transcript_id=XM_055269616.2
NC_072448.2	Gnomon	exon	18108400	18108463	.	-	.	Dbxref=GeneID:129476758,GenBank:XM_055269616.2;ID=exon-XM_055269616.2-5;Parent=rna-XM_055269616.2;experiment=COORDINATES: polyA evidence %5BECO:0006239%5D;gbkey=mRNA;gene=LOC129476758;product=deleted in azoospermia protein 1-like%2C transcript variant X1;transcript_id=XM_055269616.2
NC_072448.2	Gnomon	exon	18108171	18108310	.	-	.	Dbxref=GeneID:129476758,GenBank:XM_055269616.2;ID=exon-XM_055269616.2-6;Parent=rna-XM_055269616.2;experiment=COORDINATES: polyA evidence %5BECO:0006239%5D;gbkey=mRNA;gene=LOC129476758;product=deleted in azoospermia protein 1-like%2C transcript variant X1;transcript_id=XM_055269616.2
NC_072448.2	Gnomon	exon	18105928	18105978	.	-	.	Dbxref=GeneID:129476758,GenBank:XM_055269616.2;ID=exon-XM_055269616.2-7;Parent=rna-XM_055269616.2;experiment=COORDINATES: polyA evidence %5BECO:0006239%5D;gbkey=mRNA;gene=LOC129476758;product=deleted in azoospermia protein 1-like%2C transcript variant X1;transcript_id=XM_055269616.2
NC_072448.2	Gnomon	exon	18099056	18099202	.	-	.	Dbxref=GeneID:129476758,GenBank:XM_055269616.2;ID=exon-XM_055269616.2-8;Parent=rna-XM_055269616.2;experiment=COORDINATES: polyA evidence %5BECO:0006239%5D;gbkey=mRNA;gene=LOC129476758;product=deleted in azoospermia protein 1-like%2C transcript variant X1;transcript_id=XM_055269616.2
NC_072448.2	Gnomon	exon	18098692	18098783	.	-	.	Dbxref=GeneID:129476758,GenBank:XM_055269616.2;ID=exon-XM_055269616.2-9;Parent=rna-XM_055269616.2;experiment=COORDINATES: polyA evidence %5BECO:0006239%5D;gbkey=mRNA;gene=LOC129476758;product=deleted in azoospermia protein 1-like%2C transcript variant X1;transcript_id=XM_055269616.2
NC_072448.2	Gnomon	exon	18097775	18097826	.	-	.	Dbxref=GeneID:129476758,GenBank:XM_055269616.2;ID=exon-XM_055269616.2-10;Parent=rna-XM_055269616.2;experiment=COORDINATES: polyA evidence %5BECO:0006239%5D;gbkey=mRNA;gene=LOC129476758;product=deleted in azoospermia protein 1-like%2C transcript variant X1;transcript_id=XM_055269616.2
NC_072448.2	Gnomon	exon	18097276	18097339	.	-	.	Dbxref=GeneID:129476758,GenBank:XM_055269616.2;ID=exon-XM_055269616.2-11;Parent=rna-XM_055269616.2;experiment=COORDINATES: polyA evidence %5BECO:0006239%5D;gbkey=mRNA;gene=LOC129476758;product=deleted in azoospermia protein 1-like%2C transcript variant X1;transcript_id=XM_055269616.2
NC_072448.2	Gnomon	exon	18097046	18097185	.	-	.	Dbxref=GeneID:129476758,GenBank:XM_055269616.2;ID=exon-XM_055269616.2-12;Parent=rna-XM_055269616.2;experiment=COORDINATES: polyA evidence %5BECO:0006239%5D;gbkey=mRNA;gene=LOC129476758;product=deleted in azoospermia protein 1-like%2C transcript variant X1;transcript_id=XM_055269616.2
NC_072448.2	Gnomon	exon	18095554	18095643	.	-	.	Dbxref=GeneID:129476758,GenBank:XM_055269616.2;ID=exon-XM_055269616.2-13;Parent=rna-XM_055269616.2;experiment=COORDINATES: polyA evidence %5BECO:0006239%5D;gbkey=mRNA;gene=LOC129476758;product=deleted in azoospermia protein 1-like%2C transcript variant X1;transcript_id=XM_055269616.2
NC_072448.2	Gnomon	exon	18093121	18093192	.	-	.	Dbxref=GeneID:129476758,GenBank:XM_055269616.2;ID=exon-XM_055269616.2-14;Parent=rna-XM_055269616.2;experiment=COORDINATES: polyA evidence %5BECO:0006239%5D;gbkey=mRNA;gene=LOC129476758;product=deleted in azoospermia protein 1-like%2C transcript variant X1;transcript_id=XM_055269616.2
NC_072448.2	Gnomon	exon	18090715	18090786	.	-	.	Dbxref=GeneID:129476758,GenBank:XM_055269616.2;ID=exon-XM_055269616.2-15;Parent=rna-XM_055269616.2;experiment=COORDINATES: polyA evidence %5BECO:0006239%5D;gbkey=mRNA;gene=LOC129476758;product=deleted in azoospermia protein 1-like%2C transcript variant X1;transcript_id=XM_055269616.2
NC_072448.2	Gnomon	exon	18085172	18085270	.	-	.	Dbxref=GeneID:129476758,GenBank:XM_055269616.2;ID=exon-XM_055269616.2-16;Parent=rna-XM_055269616.2;experiment=COORDINATES: polyA evidence %5BECO:0006239%5D;gbkey=mRNA;gene=LOC129476758;product=deleted in azoospermia protein 1-like%2C transcript variant X1;transcript_id=XM_055269616.2
NC_072448.2	Gnomon	exon	18081065	18081227	.	-	.	Dbxref=GeneID:129476758,GenBank:XM_055269616.2;ID=exon-XM_055269616.2-17;Parent=rna-XM_055269616.2;experiment=COORDINATES: polyA evidence %5BECO:0006239%5D;gbkey=mRNA;gene=LOC129476758;product=deleted in azoospermia protein 1-like%2C transcript variant X1;transcript_id=XM_055269616.2
NC_072448.2	Gnomon	CDS	18116312	18116314	.	-	0	Dbxref=GeneID:129476758,GenBank:XP_055125591.1;ID=cds-XP_055125591.1;Name=XP_055125591.1;Parent=rna-XM_055269616.2;gbkey=CDS;gene=LOC129476758;product=deleted in azoospermia protein 1-like isoform X1;protein_id=XP_055125591.1
NC_072448.2	Gnomon	CDS	18109894	18110040	.	-	0	Dbxref=GeneID:129476758,GenBank:XP_055125591.1;ID=cds-XP_055125591.1;Name=XP_055125591.1;Parent=rna-XM_055269616.2;gbkey=CDS;gene=LOC129476758;product=deleted in azoospermia protein 1-like isoform X1;protein_id=XP_055125591.1
NC_072448.2	Gnomon	CDS	18109525	18109616	.	-	0	Dbxref=GeneID:129476758,GenBank:XP_055125591.1;ID=cds-XP_055125591.1;Name=XP_055125591.1;Parent=rna-XM_055269616.2;gbkey=CDS;gene=LOC129476758;product=deleted in azoospermia protein 1-like isoform X1;protein_id=XP_055125591.1
NC_072448.2	Gnomon	CDS	18108899	18108950	.	-	1	Dbxref=GeneID:129476758,GenBank:XP_055125591.1;ID=cds-XP_055125591.1;Name=XP_055125591.1;Parent=rna-XM_055269616.2;gbkey=CDS;gene=LOC129476758;product=deleted in azoospermia protein 1-like isoform X1;protein_id=XP_055125591.1
NC_072448.2	Gnomon	CDS	18108400	18108463	.	-	0	Dbxref=GeneID:129476758,GenBank:XP_055125591.1;ID=cds-XP_055125591.1;Name=XP_055125591.1;Parent=rna-XM_055269616.2;gbkey=CDS;gene=LOC129476758;product=deleted in azoospermia protein 1-like isoform X1;protein_id=XP_055125591.1
NC_072448.2	Gnomon	CDS	18108171	18108310	.	-	2	Dbxref=GeneID:129476758,GenBank:XP_055125591.1;ID=cds-XP_055125591.1;Name=XP_055125591.1;Parent=rna-XM_055269616.2;gbkey=CDS;gene=LOC129476758;product=deleted in azoospermia protein 1-like isoform X1;protein_id=XP_055125591.1
NC_072448.2	Gnomon	CDS	18105928	18105978	.	-	0	Dbxref=GeneID:129476758,GenBank:XP_055125591.1;ID=cds-XP_055125591.1;Name=XP_055125591.1;Parent=rna-XM_055269616.2;gbkey=CDS;gene=LOC129476758;product=deleted in azoospermia protein 1-like isoform X1;protein_id=XP_055125591.1
NC_072448.2	Gnomon	CDS	18099056	18099202	.	-	0	Dbxref=GeneID:129476758,GenBank:XP_055125591.1;ID=cds-XP_055125591.1;Name=XP_055125591.1;Parent=rna-XM_055269616.2;gbkey=CDS;gene=LOC129476758;product=deleted in azoospermia protein 1-like isoform X1;protein_id=XP_055125591.1
NC_072448.2	Gnomon	CDS	18098692	18098783	.	-	0	Dbxref=GeneID:129476758,GenBank:XP_055125591.1;ID=cds-XP_055125591.1;Name=XP_055125591.1;Parent=rna-XM_055269616.2;gbkey=CDS;gene=LOC129476758;product=deleted in azoospermia protein 1-like isoform X1;protein_id=XP_055125591.1
NC_072448.2	Gnomon	CDS	18097775	18097826	.	-	1	Dbxref=GeneID:129476758,GenBank:XP_055125591.1;ID=cds-XP_055125591.1;Name=XP_055125591.1;Parent=rna-XM_055269616.2;gbkey=CDS;gene=LOC129476758;product=deleted in azoospermia protein 1-like isoform X1;protein_id=XP_055125591.1
NC_072448.2	Gnomon	CDS	18097276	18097339	.	-	0	Dbxref=GeneID:129476758,GenBank:XP_055125591.1;ID=cds-XP_055125591.1;Name=XP_055125591.1;Parent=rna-XM_055269616.2;gbkey=CDS;gene=LOC129476758;product=deleted in azoospermia protein 1-like isoform X1;protein_id=XP_055125591.1
NC_072448.2	Gnomon	CDS	18097046	18097185	.	-	2	Dbxref=GeneID:129476758,GenBank:XP_055125591.1;ID=cds-XP_055125591.1;Name=XP_055125591.1;Parent=rna-XM_055269616.2;gbkey=CDS;gene=LOC129476758;product=deleted in azoospermia protein 1-like isoform X1;protein_id=XP_055125591.1
NC_072448.2	Gnomon	CDS	18095554	18095643	.	-	0	Dbxref=GeneID:129476758,GenBank:XP_055125591.1;ID=cds-XP_055125591.1;Name=XP_055125591.1;Parent=rna-XM_055269616.2;gbkey=CDS;gene=LOC129476758;product=deleted in azoospermia protein 1-like isoform X1;protein_id=XP_055125591.1
NC_072448.2	Gnomon	CDS	18093121	18093192	.	-	0	Dbxref=GeneID:129476758,GenBank:XP_055125591.1;ID=cds-XP_055125591.1;Name=XP_055125591.1;Parent=rna-XM_055269616.2;gbkey=CDS;gene=LOC129476758;product=deleted in azoospermia protein 1-like isoform X1;protein_id=XP_055125591.1
NC_072448.2	Gnomon	CDS	18090715	18090786	.	-	0	Dbxref=GeneID:129476758,GenBank:XP_055125591.1;ID=cds-XP_055125591.1;Name=XP_055125591.1;Parent=rna-XM_055269616.2;gbkey=CDS;gene=LOC129476758;product=deleted in azoospermia protein 1-like isoform X1;protein_id=XP_055125591.1
NC_072448.2	Gnomon	CDS	18085172	18085270	.	-	0	Dbxref=GeneID:129476758,GenBank:XP_055125591.1;ID=cds-XP_055125591.1;Name=XP_055125591.1;Parent=rna-XM_055269616.2;gbkey=CDS;gene=LOC129476758;product=deleted in azoospermia protein 1-like isoform X1;protein_id=XP_055125591.1
NC_072448.2	Gnomon	CDS	18081174	18081227	.	-	0	Dbxref=GeneID:129476758,GenBank:XP_055125591.1;ID=cds-XP_055125591.1;Name=XP_055125591.1;Parent=rna-XM_055269616.2;gbkey=CDS;gene=LOC129476758;product=deleted in azoospermia protein 1-like isoform X1;protein_id=XP_055125591.1
NC_072448.2	Gnomon	gene	18127859	18163301	.	+	.	Dbxref=GeneID:129476757;ID=gene-LOC129476757;Name=LOC129476757;description=deleted in azoospermia protein 1-like;gbkey=Gene;gene=LOC129476757;gene_biotype=protein_coding
NC_072448.2	Gnomon	mRNA	18127859	18163301	.	+	.	Dbxref=GeneID:129476757,GenBank:XM_055269615.1;ID=rna-XM_055269615.1;Name=XM_055269615.1;Parent=gene-LOC129476757;experiment=COORDINATES: polyA evidence %5BECO:0006239%5D;gbkey=mRNA;gene=LOC129476757;model_evidence=Supporting evidence includes similarity to: 19 Proteins;product=deleted in azoospermia protein 1-like;transcript_id=XM_055269615.1
NC_072448.2	Gnomon	exon	18127859	18128051	.	+	.	Dbxref=GeneID:129476757,GenBank:XM_055269615.1;ID=exon-XM_055269615.1-1;Parent=rna-XM_055269615.1;experiment=COORDINATES: polyA evidence %5BECO:0006239%5D;gbkey=mRNA;gene=LOC129476757;product=deleted in azoospermia protein 1-like;transcript_id=XM_055269615.1
NC_072448.2	Gnomon	exon	18134327	18134473	.	+	.	Dbxref=GeneID:129476757,GenBank:XM_055269615.1;ID=exon-XM_055269615.1-2;Parent=rna-XM_055269615.1;experiment=COORDINATES: polyA evidence %5BECO:0006239%5D;gbkey=mRNA;gene=LOC129476757;product=deleted in azoospermia protein 1-like;transcript_id=XM_055269615.1
NC_072448.2	Gnomon	exon	18134751	18134842	.	+	.	Dbxref=GeneID:129476757,GenBank:XM_055269615.1;ID=exon-XM_055269615.1-3;Parent=rna-XM_055269615.1;experiment=COORDINATES: polyA evidence %5BECO:0006239%5D;gbkey=mRNA;gene=LOC129476757;product=deleted in azoospermia protein 1-like;transcript_id=XM_055269615.1
NC_072448.2	Gnomon	exon	18135417	18135468	.	+	.	Dbxref=GeneID:129476757,GenBank:XM_055269615.1;ID=exon-XM_055269615.1-4;Parent=rna-XM_055269615.1;experiment=COORDINATES: polyA evidence %5BECO:0006239%5D;gbkey=mRNA;gene=LOC129476757;product=deleted in azoospermia protein 1-like;transcript_id=XM_055269615.1
NC_072448.2	Gnomon	exon	18135904	18135967	.	+	.	Dbxref=GeneID:129476757,GenBank:XM_055269615.1;ID=exon-XM_055269615.1-5;Parent=rna-XM_055269615.1;experiment=COORDINATES: polyA evidence %5BECO:0006239%5D;gbkey=mRNA;gene=LOC129476757;product=deleted in azoospermia protein 1-like;transcript_id=XM_055269615.1
NC_072448.2	Gnomon	exon	18136057	18136196	.	+	.	Dbxref=GeneID:129476757,GenBank:XM_055269615.1;ID=exon-XM_055269615.1-6;Parent=rna-XM_055269615.1;experiment=COORDINATES: polyA evidence %5BECO:0006239%5D;gbkey=mRNA;gene=LOC129476757;product=deleted in azoospermia protein 1-like;transcript_id=XM_055269615.1
NC_072448.2	Gnomon	exon	18138389	18138439	.	+	.	Dbxref=GeneID:129476757,GenBank:XM_055269615.1;ID=exon-XM_055269615.1-7;Parent=rna-XM_055269615.1;experiment=COORDINATES: polyA evidence %5BECO:0006239%5D;gbkey=mRNA;gene=LOC129476757;product=deleted in azoospermia protein 1-like;transcript_id=XM_055269615.1
NC_072448.2	Gnomon	exon	18145164	18145310	.	+	.	Dbxref=GeneID:129476757,GenBank:XM_055269615.1;ID=exon-XM_055269615.1-8;Parent=rna-XM_055269615.1;experiment=COORDINATES: polyA evidence %5BECO:0006239%5D;gbkey=mRNA;gene=LOC129476757;product=deleted in azoospermia protein 1-like;transcript_id=XM_055269615.1
NC_072448.2	Gnomon	exon	18145583	18145674	.	+	.	Dbxref=GeneID:129476757,GenBank:XM_055269615.1;ID=exon-XM_055269615.1-9;Parent=rna-XM_055269615.1;experiment=COORDINATES: polyA evidence %5BECO:0006239%5D;gbkey=mRNA;gene=LOC129476757;product=deleted in azoospermia protein 1-like;transcript_id=XM_055269615.1
NC_072448.2	Gnomon	exon	18146540	18146591	.	+	.	Dbxref=GeneID:129476757,GenBank:XM_055269615.1;ID=exon-XM_055269615.1-10;Parent=rna-XM_055269615.1;experiment=COORDINATES: polyA evidence %5BECO:0006239%5D;gbkey=mRNA;gene=LOC129476757;product=deleted in azoospermia protein 1-like;transcript_id=XM_055269615.1
NC_072448.2	Gnomon	exon	18147027	18147090	.	+	.	Dbxref=GeneID:129476757,GenBank:XM_055269615.1;ID=exon-XM_055269615.1-11;Parent=rna-XM_055269615.1;experiment=COORDINATES: polyA evidence %5BECO:0006239%5D;gbkey=mRNA;gene=LOC129476757;product=deleted in azoospermia protein 1-like;transcript_id=XM_055269615.1
NC_072448.2	Gnomon	exon	18147181	18147320	.	+	.	Dbxref=GeneID:129476757,GenBank:XM_055269615.1;ID=exon-XM_055269615.1-12;Parent=rna-XM_055269615.1;experiment=COORDINATES: polyA evidence %5BECO:0006239%5D;gbkey=mRNA;gene=LOC129476757;product=deleted in azoospermia protein 1-like;transcript_id=XM_055269615.1
NC_072448.2	Gnomon	exon	18148723	18148812	.	+	.	Dbxref=GeneID:129476757,GenBank:XM_055269615.1;ID=exon-XM_055269615.1-13;Parent=rna-XM_055269615.1;experiment=COORDINATES: polyA evidence %5BECO:0006239%5D;gbkey=mRNA;gene=LOC129476757;product=deleted in azoospermia protein 1-like;transcript_id=XM_055269615.1
NC_072448.2	Gnomon	exon	18151174	18151245	.	+	.	Dbxref=GeneID:129476757,GenBank:XM_055269615.1;ID=exon-XM_055269615.1-14;Parent=rna-XM_055269615.1;experiment=COORDINATES: polyA evidence %5BECO:0006239%5D;gbkey=mRNA;gene=LOC129476757;product=deleted in azoospermia protein 1-like;transcript_id=XM_055269615.1
NC_072448.2	Gnomon	exon	18153580	18153651	.	+	.	Dbxref=GeneID:129476757,GenBank:XM_055269615.1;ID=exon-XM_055269615.1-15;Parent=rna-XM_055269615.1;experiment=COORDINATES: polyA evidence %5BECO:0006239%5D;gbkey=mRNA;gene=LOC129476757;product=deleted in azoospermia protein 1-like;transcript_id=XM_055269615.1
NC_072448.2	Gnomon	exon	18159096	18159194	.	+	.	Dbxref=GeneID:129476757,GenBank:XM_055269615.1;ID=exon-XM_055269615.1-16;Parent=rna-XM_055269615.1;experiment=COORDINATES: polyA evidence %5BECO:0006239%5D;gbkey=mRNA;gene=LOC129476757;product=deleted in azoospermia protein 1-like;transcript_id=XM_055269615.1
NC_072448.2	Gnomon	exon	18163139	18163301	.	+	.	Dbxref=GeneID:129476757,GenBank:XM_055269615.1;ID=exon-XM_055269615.1-17;Parent=rna-XM_055269615.1;experiment=COORDINATES: polyA evidence %5BECO:0006239%5D;gbkey=mRNA;gene=LOC129476757;product=deleted in azoospermia protein 1-like;transcript_id=XM_055269615.1
NC_072448.2	Gnomon	CDS	18128049	18128051	.	+	0	Dbxref=GeneID:129476757,GenBank:XP_055125590.1;ID=cds-XP_055125590.1;Name=XP_055125590.1;Parent=rna-XM_055269615.1;gbkey=CDS;gene=LOC129476757;product=deleted in azoospermia protein 1-like;protein_id=XP_055125590.1
NC_072448.2	Gnomon	CDS	18134327	18134473	.	+	0	Dbxref=GeneID:129476757,GenBank:XP_055125590.1;ID=cds-XP_055125590.1;Name=XP_055125590.1;Parent=rna-XM_055269615.1;gbkey=CDS;gene=LOC129476757;product=deleted in azoospermia protein 1-like;protein_id=XP_055125590.1
NC_072448.2	Gnomon	CDS	18134751	18134842	.	+	0	Dbxref=GeneID:129476757,GenBank:XP_055125590.1;ID=cds-XP_055125590.1;Name=XP_055125590.1;Parent=rna-XM_055269615.1;gbkey=CDS;gene=LOC129476757;product=deleted in azoospermia protein 1-like;protein_id=XP_055125590.1
NC_072448.2	Gnomon	CDS	18135417	18135468	.	+	1	Dbxref=GeneID:129476757,GenBank:XP_055125590.1;ID=cds-XP_055125590.1;Name=XP_055125590.1;Parent=rna-XM_055269615.1;gbkey=CDS;gene=LOC129476757;product=deleted in azoospermia protein 1-like;protein_id=XP_055125590.1
NC_072448.2	Gnomon	CDS	18135904	18135967	.	+	0	Dbxref=GeneID:129476757,GenBank:XP_055125590.1;ID=cds-XP_055125590.1;Name=XP_055125590.1;Parent=rna-XM_055269615.1;gbkey=CDS;gene=LOC129476757;product=deleted in azoospermia protein 1-like;protein_id=XP_055125590.1
NC_072448.2	Gnomon	CDS	18136057	18136196	.	+	2	Dbxref=GeneID:129476757,GenBank:XP_055125590.1;ID=cds-XP_055125590.1;Name=XP_055125590.1;Parent=rna-XM_055269615.1;gbkey=CDS;gene=LOC129476757;product=deleted in azoospermia protein 1-like;protein_id=XP_055125590.1
NC_072448.2	Gnomon	CDS	18138389	18138439	.	+	0	Dbxref=GeneID:129476757,GenBank:XP_055125590.1;ID=cds-XP_055125590.1;Name=XP_055125590.1;Parent=rna-XM_055269615.1;gbkey=CDS;gene=LOC129476757;product=deleted in azoospermia protein 1-like;protein_id=XP_055125590.1
NC_072448.2	Gnomon	CDS	18145164	18145310	.	+	0	Dbxref=GeneID:129476757,GenBank:XP_055125590.1;ID=cds-XP_055125590.1;Name=XP_055125590.1;Parent=rna-XM_055269615.1;gbkey=CDS;gene=LOC129476757;product=deleted in azoospermia protein 1-like;protein_id=XP_055125590.1
NC_072448.2	Gnomon	CDS	18145583	18145674	.	+	0	Dbxref=GeneID:129476757,GenBank:XP_055125590.1;ID=cds-XP_055125590.1;Name=XP_055125590.1;Parent=rna-XM_055269615.1;gbkey=CDS;gene=LOC129476757;product=deleted in azoospermia protein 1-like;protein_id=XP_055125590.1
NC_072448.2	Gnomon	CDS	18146540	18146591	.	+	1	Dbxref=GeneID:129476757,GenBank:XP_055125590.1;ID=cds-XP_055125590.1;Name=XP_055125590.1;Parent=rna-XM_055269615.1;gbkey=CDS;gene=LOC129476757;product=deleted in azoospermia protein 1-like;protein_id=XP_055125590.1
NC_072448.2	Gnomon	CDS	18147027	18147090	.	+	0	Dbxref=GeneID:129476757,GenBank:XP_055125590.1;ID=cds-XP_055125590.1;Name=XP_055125590.1;Parent=rna-XM_055269615.1;gbkey=CDS;gene=LOC129476757;product=deleted in azoospermia protein 1-like;protein_id=XP_055125590.1
NC_072448.2	Gnomon	CDS	18147181	18147320	.	+	2	Dbxref=GeneID:129476757,GenBank:XP_055125590.1;ID=cds-XP_055125590.1;Name=XP_055125590.1;Parent=rna-XM_055269615.1;gbkey=CDS;gene=LOC129476757;product=deleted in azoospermia protein 1-like;protein_id=XP_055125590.1
NC_072448.2	Gnomon	CDS	18148723	18148812	.	+	0	Dbxref=GeneID:129476757,GenBank:XP_055125590.1;ID=cds-XP_055125590.1;Name=XP_055125590.1;Parent=rna-XM_055269615.1;gbkey=CDS;gene=LOC129476757;product=deleted in azoospermia protein 1-like;protein_id=XP_055125590.1
NC_072448.2	Gnomon	CDS	18151174	18151245	.	+	0	Dbxref=GeneID:129476757,GenBank:XP_055125590.1;ID=cds-XP_055125590.1;Name=XP_055125590.1;Parent=rna-XM_055269615.1;gbkey=CDS;gene=LOC129476757;product=deleted in azoospermia protein 1-like;protein_id=XP_055125590.1
NC_072448.2	Gnomon	CDS	18153580	18153651	.	+	0	Dbxref=GeneID:129476757,GenBank:XP_055125590.1;ID=cds-XP_055125590.1;Name=XP_055125590.1;Parent=rna-XM_055269615.1;gbkey=CDS;gene=LOC129476757;product=deleted in azoospermia protein 1-like;protein_id=XP_055125590.1
NC_072448.2	Gnomon	CDS	18159096	18159194	.	+	0	Dbxref=GeneID:129476757,GenBank:XP_055125590.1;ID=cds-XP_055125590.1;Name=XP_055125590.1;Parent=rna-XM_055269615.1;gbkey=CDS;gene=LOC129476757;product=deleted in azoospermia protein 1-like;protein_id=XP_055125590.1
NC_072448.2	Gnomon	CDS	18163139	18163192	.	+	0	Dbxref=GeneID:129476757,GenBank:XP_055125590.1;ID=cds-XP_055125590.1;Name=XP_055125590.1;Parent=rna-XM_055269615.1;gbkey=CDS;gene=LOC129476757;product=deleted in azoospermia protein 1-like;protein_id=XP_055125590.1
```
