## Additional Files for "How and why multicopy genes survive on the human Y chromosome": SymSyn_subset_annotation_GCF_028878055.2_genomic.protcoding_singletrans_HSFY.gff

```
##gff-version 3
##sequence-region NC_014047.1 1 16516
NC_014047.1	annotation	remark	1	16516	.	.	.	gff-version=3;sequence-region=%28%27NC_014047.1%27%2C 0%2C 16516%29,%28%27NC_072423.2%27%2C 0%2C 167654734%29,%28%27NC_072424.2%27%2C 0%2C 154079787%29,%28%27NC_072425.2%27%2C 0%2C 160054556%29,%28%27NC_072426.2%27%2C 0%2C 167252203%29,%28%27NC_072427.2%27%2C 0%2C 161705797%29,%28%27NC_072428.2%27%2C 0%2C 154842609%29,%28%27NC_072429.2%27%2C 0%2C 154492986%29,%28%27NC_072430.2%27%2C 0%2C 153293009%29,%28%27NC_072431.2%27%2C 0%2C 147755551%29,%28%27NC_072432.2%27%2C 0%2C 141396425%29,%28%27NC_072433.2%27%2C 0%2C 142585216%29,%28%27NC_072434.2%27%2C 0%2C 98029838%29,%28%27NC_072435.2%27%2C 0%2C 136159655%29,%28%27NC_072436.2%27%2C 0%2C 124962429%29,%28%27NC_072437.2%27%2C 0%2C 120311650%29,%28%27NC_072438.2%27%2C 0%2C 111298303%29,%28%27NC_072439.2%27%2C 0%2C 106261908%29,%28%27NC_072440.2%27%2C 0%2C 111959805%29,%28%27NC_072441.2%27%2C 0%2C 146713733%29,%28%27NC_072442.2%27%2C 0%2C 72981805%29,%28%27NC_072443.2%27%2C 0%2C 95096135%29,%28%27NC_072444.2%27%2C 0%2C 80751072%29,%28%27NC_072445.2%27%2C 0%2C 78312223%29,%28%27NC_072446.2%27%2C 0%2C 79424044%29,%28%27NC_072447.2%27%2C 0%2C 165573899%29,%28%27NC_072448.2%27%2C 0%2C 29938336%29
##sequence-region NC_072423.2 1 167654734
NC_072423.2	annotation	remark	1	167654734	.	.	.	gff-version=3;sequence-region=%28%27NC_014047.1%27%2C 0%2C 16516%29,%28%27NC_072423.2%27%2C 0%2C 167654734%29,%28%27NC_072424.2%27%2C 0%2C 154079787%29,%28%27NC_072425.2%27%2C 0%2C 160054556%29,%28%27NC_072426.2%27%2C 0%2C 167252203%29,%28%27NC_072427.2%27%2C 0%2C 161705797%29,%28%27NC_072428.2%27%2C 0%2C 154842609%29,%28%27NC_072429.2%27%2C 0%2C 154492986%29,%28%27NC_072430.2%27%2C 0%2C 153293009%29,%28%27NC_072431.2%27%2C 0%2C 147755551%29,%28%27NC_072432.2%27%2C 0%2C 141396425%29,%28%27NC_072433.2%27%2C 0%2C 142585216%29,%28%27NC_072434.2%27%2C 0%2C 98029838%29,%28%27NC_072435.2%27%2C 0%2C 136159655%29,%28%27NC_072436.2%27%2C 0%2C 124962429%29,%28%27NC_072437.2%27%2C 0%2C 120311650%29,%28%27NC_072438.2%27%2C 0%2C 111298303%29,%28%27NC_072439.2%27%2C 0%2C 106261908%29,%28%27NC_072440.2%27%2C 0%2C 111959805%29,%28%27NC_072441.2%27%2C 0%2C 146713733%29,%28%27NC_072442.2%27%2C 0%2C 72981805%29,%28%27NC_072443.2%27%2C 0%2C 95096135%29,%28%27NC_072444.2%27%2C 0%2C 80751072%29,%28%27NC_072445.2%27%2C 0%2C 78312223%29,%28%27NC_072446.2%27%2C 0%2C 79424044%29,%28%27NC_072447.2%27%2C 0%2C 165573899%29,%28%27NC_072448.2%27%2C 0%2C 29938336%29
##sequence-region NC_072424.2 1 154079787
NC_072424.2	annotation	remark	1	154079787	.	.	.	gff-version=3;sequence-region=%28%27NC_014047.1%27%2C 0%2C 16516%29,%28%27NC_072423.2%27%2C 0%2C 167654734%29,%28%27NC_072424.2%27%2C 0%2C 154079787%29,%28%27NC_072425.2%27%2C 0%2C 160054556%29,%28%27NC_072426.2%27%2C 0%2C 167252203%29,%28%27NC_072427.2%27%2C 0%2C 161705797%29,%28%27NC_072428.2%27%2C 0%2C 154842609%29,%28%27NC_072429.2%27%2C 0%2C 154492986%29,%28%27NC_072430.2%27%2C 0%2C 153293009%29,%28%27NC_072431.2%27%2C 0%2C 147755551%29,%28%27NC_072432.2%27%2C 0%2C 141396425%29,%28%27NC_072433.2%27%2C 0%2C 142585216%29,%28%27NC_072434.2%27%2C 0%2C 98029838%29,%28%27NC_072435.2%27%2C 0%2C 136159655%29,%28%27NC_072436.2%27%2C 0%2C 124962429%29,%28%27NC_072437.2%27%2C 0%2C 120311650%29,%28%27NC_072438.2%27%2C 0%2C 111298303%29,%28%27NC_072439.2%27%2C 0%2C 106261908%29,%28%27NC_072440.2%27%2C 0%2C 111959805%29,%28%27NC_072441.2%27%2C 0%2C 146713733%29,%28%27NC_072442.2%27%2C 0%2C 72981805%29,%28%27NC_072443.2%27%2C 0%2C 95096135%29,%28%27NC_072444.2%27%2C 0%2C 80751072%29,%28%27NC_072445.2%27%2C 0%2C 78312223%29,%28%27NC_072446.2%27%2C 0%2C 79424044%29,%28%27NC_072447.2%27%2C 0%2C 165573899%29,%28%27NC_072448.2%27%2C 0%2C 29938336%29
##sequence-region NC_072425.2 1 160054556
NC_072425.2	annotation	remark	1	160054556	.	.	.	gff-version=3;sequence-region=%28%27NC_014047.1%27%2C 0%2C 16516%29,%28%27NC_072423.2%27%2C 0%2C 167654734%29,%28%27NC_072424.2%27%2C 0%2C 154079787%29,%28%27NC_072425.2%27%2C 0%2C 160054556%29,%28%27NC_072426.2%27%2C 0%2C 167252203%29,%28%27NC_072427.2%27%2C 0%2C 161705797%29,%28%27NC_072428.2%27%2C 0%2C 154842609%29,%28%27NC_072429.2%27%2C 0%2C 154492986%29,%28%27NC_072430.2%27%2C 0%2C 153293009%29,%28%27NC_072431.2%27%2C 0%2C 147755551%29,%28%27NC_072432.2%27%2C 0%2C 141396425%29,%28%27NC_072433.2%27%2C 0%2C 142585216%29,%28%27NC_072434.2%27%2C 0%2C 98029838%29,%28%27NC_072435.2%27%2C 0%2C 136159655%29,%28%27NC_072436.2%27%2C 0%2C 124962429%29,%28%27NC_072437.2%27%2C 0%2C 120311650%29,%28%27NC_072438.2%27%2C 0%2C 111298303%29,%28%27NC_072439.2%27%2C 0%2C 106261908%29,%28%27NC_072440.2%27%2C 0%2C 111959805%29,%28%27NC_072441.2%27%2C 0%2C 146713733%29,%28%27NC_072442.2%27%2C 0%2C 72981805%29,%28%27NC_072443.2%27%2C 0%2C 95096135%29,%28%27NC_072444.2%27%2C 0%2C 80751072%29,%28%27NC_072445.2%27%2C 0%2C 78312223%29,%28%27NC_072446.2%27%2C 0%2C 79424044%29,%28%27NC_072447.2%27%2C 0%2C 165573899%29,%28%27NC_072448.2%27%2C 0%2C 29938336%29
##sequence-region NC_072426.2 1 167252203
NC_072426.2	annotation	remark	1	167252203	.	.	.	gff-version=3;sequence-region=%28%27NC_014047.1%27%2C 0%2C 16516%29,%28%27NC_072423.2%27%2C 0%2C 167654734%29,%28%27NC_072424.2%27%2C 0%2C 154079787%29,%28%27NC_072425.2%27%2C 0%2C 160054556%29,%28%27NC_072426.2%27%2C 0%2C 167252203%29,%28%27NC_072427.2%27%2C 0%2C 161705797%29,%28%27NC_072428.2%27%2C 0%2C 154842609%29,%28%27NC_072429.2%27%2C 0%2C 154492986%29,%28%27NC_072430.2%27%2C 0%2C 153293009%29,%28%27NC_072431.2%27%2C 0%2C 147755551%29,%28%27NC_072432.2%27%2C 0%2C 141396425%29,%28%27NC_072433.2%27%2C 0%2C 142585216%29,%28%27NC_072434.2%27%2C 0%2C 98029838%29,%28%27NC_072435.2%27%2C 0%2C 136159655%29,%28%27NC_072436.2%27%2C 0%2C 124962429%29,%28%27NC_072437.2%27%2C 0%2C 120311650%29,%28%27NC_072438.2%27%2C 0%2C 111298303%29,%28%27NC_072439.2%27%2C 0%2C 106261908%29,%28%27NC_072440.2%27%2C 0%2C 111959805%29,%28%27NC_072441.2%27%2C 0%2C 146713733%29,%28%27NC_072442.2%27%2C 0%2C 72981805%29,%28%27NC_072443.2%27%2C 0%2C 95096135%29,%28%27NC_072444.2%27%2C 0%2C 80751072%29,%28%27NC_072445.2%27%2C 0%2C 78312223%29,%28%27NC_072446.2%27%2C 0%2C 79424044%29,%28%27NC_072447.2%27%2C 0%2C 165573899%29,%28%27NC_072448.2%27%2C 0%2C 29938336%29
##sequence-region NC_072427.2 1 161705797
NC_072427.2	annotation	remark	1	161705797	.	.	.	gff-version=3;sequence-region=%28%27NC_014047.1%27%2C 0%2C 16516%29,%28%27NC_072423.2%27%2C 0%2C 167654734%29,%28%27NC_072424.2%27%2C 0%2C 154079787%29,%28%27NC_072425.2%27%2C 0%2C 160054556%29,%28%27NC_072426.2%27%2C 0%2C 167252203%29,%28%27NC_072427.2%27%2C 0%2C 161705797%29,%28%27NC_072428.2%27%2C 0%2C 154842609%29,%28%27NC_072429.2%27%2C 0%2C 154492986%29,%28%27NC_072430.2%27%2C 0%2C 153293009%29,%28%27NC_072431.2%27%2C 0%2C 147755551%29,%28%27NC_072432.2%27%2C 0%2C 141396425%29,%28%27NC_072433.2%27%2C 0%2C 142585216%29,%28%27NC_072434.2%27%2C 0%2C 98029838%29,%28%27NC_072435.2%27%2C 0%2C 136159655%29,%28%27NC_072436.2%27%2C 0%2C 124962429%29,%28%27NC_072437.2%27%2C 0%2C 120311650%29,%28%27NC_072438.2%27%2C 0%2C 111298303%29,%28%27NC_072439.2%27%2C 0%2C 106261908%29,%28%27NC_072440.2%27%2C 0%2C 111959805%29,%28%27NC_072441.2%27%2C 0%2C 146713733%29,%28%27NC_072442.2%27%2C 0%2C 72981805%29,%28%27NC_072443.2%27%2C 0%2C 95096135%29,%28%27NC_072444.2%27%2C 0%2C 80751072%29,%28%27NC_072445.2%27%2C 0%2C 78312223%29,%28%27NC_072446.2%27%2C 0%2C 79424044%29,%28%27NC_072447.2%27%2C 0%2C 165573899%29,%28%27NC_072448.2%27%2C 0%2C 29938336%29
##sequence-region NC_072428.2 1 154842609
NC_072428.2	annotation	remark	1	154842609	.	.	.	gff-version=3;sequence-region=%28%27NC_014047.1%27%2C 0%2C 16516%29,%28%27NC_072423.2%27%2C 0%2C 167654734%29,%28%27NC_072424.2%27%2C 0%2C 154079787%29,%28%27NC_072425.2%27%2C 0%2C 160054556%29,%28%27NC_072426.2%27%2C 0%2C 167252203%29,%28%27NC_072427.2%27%2C 0%2C 161705797%29,%28%27NC_072428.2%27%2C 0%2C 154842609%29,%28%27NC_072429.2%27%2C 0%2C 154492986%29,%28%27NC_072430.2%27%2C 0%2C 153293009%29,%28%27NC_072431.2%27%2C 0%2C 147755551%29,%28%27NC_072432.2%27%2C 0%2C 141396425%29,%28%27NC_072433.2%27%2C 0%2C 142585216%29,%28%27NC_072434.2%27%2C 0%2C 98029838%29,%28%27NC_072435.2%27%2C 0%2C 136159655%29,%28%27NC_072436.2%27%2C 0%2C 124962429%29,%28%27NC_072437.2%27%2C 0%2C 120311650%29,%28%27NC_072438.2%27%2C 0%2C 111298303%29,%28%27NC_072439.2%27%2C 0%2C 106261908%29,%28%27NC_072440.2%27%2C 0%2C 111959805%29,%28%27NC_072441.2%27%2C 0%2C 146713733%29,%28%27NC_072442.2%27%2C 0%2C 72981805%29,%28%27NC_072443.2%27%2C 0%2C 95096135%29,%28%27NC_072444.2%27%2C 0%2C 80751072%29,%28%27NC_072445.2%27%2C 0%2C 78312223%29,%28%27NC_072446.2%27%2C 0%2C 79424044%29,%28%27NC_072447.2%27%2C 0%2C 165573899%29,%28%27NC_072448.2%27%2C 0%2C 29938336%29
##sequence-region NC_072429.2 1 154492986
NC_072429.2	annotation	remark	1	154492986	.	.	.	gff-version=3;sequence-region=%28%27NC_014047.1%27%2C 0%2C 16516%29,%28%27NC_072423.2%27%2C 0%2C 167654734%29,%28%27NC_072424.2%27%2C 0%2C 154079787%29,%28%27NC_072425.2%27%2C 0%2C 160054556%29,%28%27NC_072426.2%27%2C 0%2C 167252203%29,%28%27NC_072427.2%27%2C 0%2C 161705797%29,%28%27NC_072428.2%27%2C 0%2C 154842609%29,%28%27NC_072429.2%27%2C 0%2C 154492986%29,%28%27NC_072430.2%27%2C 0%2C 153293009%29,%28%27NC_072431.2%27%2C 0%2C 147755551%29,%28%27NC_072432.2%27%2C 0%2C 141396425%29,%28%27NC_072433.2%27%2C 0%2C 142585216%29,%28%27NC_072434.2%27%2C 0%2C 98029838%29,%28%27NC_072435.2%27%2C 0%2C 136159655%29,%28%27NC_072436.2%27%2C 0%2C 124962429%29,%28%27NC_072437.2%27%2C 0%2C 120311650%29,%28%27NC_072438.2%27%2C 0%2C 111298303%29,%28%27NC_072439.2%27%2C 0%2C 106261908%29,%28%27NC_072440.2%27%2C 0%2C 111959805%29,%28%27NC_072441.2%27%2C 0%2C 146713733%29,%28%27NC_072442.2%27%2C 0%2C 72981805%29,%28%27NC_072443.2%27%2C 0%2C 95096135%29,%28%27NC_072444.2%27%2C 0%2C 80751072%29,%28%27NC_072445.2%27%2C 0%2C 78312223%29,%28%27NC_072446.2%27%2C 0%2C 79424044%29,%28%27NC_072447.2%27%2C 0%2C 165573899%29,%28%27NC_072448.2%27%2C 0%2C 29938336%29
##sequence-region NC_072430.2 1 153293009
NC_072430.2	annotation	remark	1	153293009	.	.	.	gff-version=3;sequence-region=%28%27NC_014047.1%27%2C 0%2C 16516%29,%28%27NC_072423.2%27%2C 0%2C 167654734%29,%28%27NC_072424.2%27%2C 0%2C 154079787%29,%28%27NC_072425.2%27%2C 0%2C 160054556%29,%28%27NC_072426.2%27%2C 0%2C 167252203%29,%28%27NC_072427.2%27%2C 0%2C 161705797%29,%28%27NC_072428.2%27%2C 0%2C 154842609%29,%28%27NC_072429.2%27%2C 0%2C 154492986%29,%28%27NC_072430.2%27%2C 0%2C 153293009%29,%28%27NC_072431.2%27%2C 0%2C 147755551%29,%28%27NC_072432.2%27%2C 0%2C 141396425%29,%28%27NC_072433.2%27%2C 0%2C 142585216%29,%28%27NC_072434.2%27%2C 0%2C 98029838%29,%28%27NC_072435.2%27%2C 0%2C 136159655%29,%28%27NC_072436.2%27%2C 0%2C 124962429%29,%28%27NC_072437.2%27%2C 0%2C 120311650%29,%28%27NC_072438.2%27%2C 0%2C 111298303%29,%28%27NC_072439.2%27%2C 0%2C 106261908%29,%28%27NC_072440.2%27%2C 0%2C 111959805%29,%28%27NC_072441.2%27%2C 0%2C 146713733%29,%28%27NC_072442.2%27%2C 0%2C 72981805%29,%28%27NC_072443.2%27%2C 0%2C 95096135%29,%28%27NC_072444.2%27%2C 0%2C 80751072%29,%28%27NC_072445.2%27%2C 0%2C 78312223%29,%28%27NC_072446.2%27%2C 0%2C 79424044%29,%28%27NC_072447.2%27%2C 0%2C 165573899%29,%28%27NC_072448.2%27%2C 0%2C 29938336%29
##sequence-region NC_072431.2 1 147755551
NC_072431.2	annotation	remark	1	147755551	.	.	.	gff-version=3;sequence-region=%28%27NC_014047.1%27%2C 0%2C 16516%29,%28%27NC_072423.2%27%2C 0%2C 167654734%29,%28%27NC_072424.2%27%2C 0%2C 154079787%29,%28%27NC_072425.2%27%2C 0%2C 160054556%29,%28%27NC_072426.2%27%2C 0%2C 167252203%29,%28%27NC_072427.2%27%2C 0%2C 161705797%29,%28%27NC_072428.2%27%2C 0%2C 154842609%29,%28%27NC_072429.2%27%2C 0%2C 154492986%29,%28%27NC_072430.2%27%2C 0%2C 153293009%29,%28%27NC_072431.2%27%2C 0%2C 147755551%29,%28%27NC_072432.2%27%2C 0%2C 141396425%29,%28%27NC_072433.2%27%2C 0%2C 142585216%29,%28%27NC_072434.2%27%2C 0%2C 98029838%29,%28%27NC_072435.2%27%2C 0%2C 136159655%29,%28%27NC_072436.2%27%2C 0%2C 124962429%29,%28%27NC_072437.2%27%2C 0%2C 120311650%29,%28%27NC_072438.2%27%2C 0%2C 111298303%29,%28%27NC_072439.2%27%2C 0%2C 106261908%29,%28%27NC_072440.2%27%2C 0%2C 111959805%29,%28%27NC_072441.2%27%2C 0%2C 146713733%29,%28%27NC_072442.2%27%2C 0%2C 72981805%29,%28%27NC_072443.2%27%2C 0%2C 95096135%29,%28%27NC_072444.2%27%2C 0%2C 80751072%29,%28%27NC_072445.2%27%2C 0%2C 78312223%29,%28%27NC_072446.2%27%2C 0%2C 79424044%29,%28%27NC_072447.2%27%2C 0%2C 165573899%29,%28%27NC_072448.2%27%2C 0%2C 29938336%29
##sequence-region NC_072432.2 1 141396425
NC_072432.2	annotation	remark	1	141396425	.	.	.	gff-version=3;sequence-region=%28%27NC_014047.1%27%2C 0%2C 16516%29,%28%27NC_072423.2%27%2C 0%2C 167654734%29,%28%27NC_072424.2%27%2C 0%2C 154079787%29,%28%27NC_072425.2%27%2C 0%2C 160054556%29,%28%27NC_072426.2%27%2C 0%2C 167252203%29,%28%27NC_072427.2%27%2C 0%2C 161705797%29,%28%27NC_072428.2%27%2C 0%2C 154842609%29,%28%27NC_072429.2%27%2C 0%2C 154492986%29,%28%27NC_072430.2%27%2C 0%2C 153293009%29,%28%27NC_072431.2%27%2C 0%2C 147755551%29,%28%27NC_072432.2%27%2C 0%2C 141396425%29,%28%27NC_072433.2%27%2C 0%2C 142585216%29,%28%27NC_072434.2%27%2C 0%2C 98029838%29,%28%27NC_072435.2%27%2C 0%2C 136159655%29,%28%27NC_072436.2%27%2C 0%2C 124962429%29,%28%27NC_072437.2%27%2C 0%2C 120311650%29,%28%27NC_072438.2%27%2C 0%2C 111298303%29,%28%27NC_072439.2%27%2C 0%2C 106261908%29,%28%27NC_072440.2%27%2C 0%2C 111959805%29,%28%27NC_072441.2%27%2C 0%2C 146713733%29,%28%27NC_072442.2%27%2C 0%2C 72981805%29,%28%27NC_072443.2%27%2C 0%2C 95096135%29,%28%27NC_072444.2%27%2C 0%2C 80751072%29,%28%27NC_072445.2%27%2C 0%2C 78312223%29,%28%27NC_072446.2%27%2C 0%2C 79424044%29,%28%27NC_072447.2%27%2C 0%2C 165573899%29,%28%27NC_072448.2%27%2C 0%2C 29938336%29
##sequence-region NC_072433.2 1 142585216
NC_072433.2	annotation	remark	1	142585216	.	.	.	gff-version=3;sequence-region=%28%27NC_014047.1%27%2C 0%2C 16516%29,%28%27NC_072423.2%27%2C 0%2C 167654734%29,%28%27NC_072424.2%27%2C 0%2C 154079787%29,%28%27NC_072425.2%27%2C 0%2C 160054556%29,%28%27NC_072426.2%27%2C 0%2C 167252203%29,%28%27NC_072427.2%27%2C 0%2C 161705797%29,%28%27NC_072428.2%27%2C 0%2C 154842609%29,%28%27NC_072429.2%27%2C 0%2C 154492986%29,%28%27NC_072430.2%27%2C 0%2C 153293009%29,%28%27NC_072431.2%27%2C 0%2C 147755551%29,%28%27NC_072432.2%27%2C 0%2C 141396425%29,%28%27NC_072433.2%27%2C 0%2C 142585216%29,%28%27NC_072434.2%27%2C 0%2C 98029838%29,%28%27NC_072435.2%27%2C 0%2C 136159655%29,%28%27NC_072436.2%27%2C 0%2C 124962429%29,%28%27NC_072437.2%27%2C 0%2C 120311650%29,%28%27NC_072438.2%27%2C 0%2C 111298303%29,%28%27NC_072439.2%27%2C 0%2C 106261908%29,%28%27NC_072440.2%27%2C 0%2C 111959805%29,%28%27NC_072441.2%27%2C 0%2C 146713733%29,%28%27NC_072442.2%27%2C 0%2C 72981805%29,%28%27NC_072443.2%27%2C 0%2C 95096135%29,%28%27NC_072444.2%27%2C 0%2C 80751072%29,%28%27NC_072445.2%27%2C 0%2C 78312223%29,%28%27NC_072446.2%27%2C 0%2C 79424044%29,%28%27NC_072447.2%27%2C 0%2C 165573899%29,%28%27NC_072448.2%27%2C 0%2C 29938336%29
##sequence-region NC_072434.2 1 98029838
NC_072434.2	annotation	remark	1	98029838	.	.	.	gff-version=3;sequence-region=%28%27NC_014047.1%27%2C 0%2C 16516%29,%28%27NC_072423.2%27%2C 0%2C 167654734%29,%28%27NC_072424.2%27%2C 0%2C 154079787%29,%28%27NC_072425.2%27%2C 0%2C 160054556%29,%28%27NC_072426.2%27%2C 0%2C 167252203%29,%28%27NC_072427.2%27%2C 0%2C 161705797%29,%28%27NC_072428.2%27%2C 0%2C 154842609%29,%28%27NC_072429.2%27%2C 0%2C 154492986%29,%28%27NC_072430.2%27%2C 0%2C 153293009%29,%28%27NC_072431.2%27%2C 0%2C 147755551%29,%28%27NC_072432.2%27%2C 0%2C 141396425%29,%28%27NC_072433.2%27%2C 0%2C 142585216%29,%28%27NC_072434.2%27%2C 0%2C 98029838%29,%28%27NC_072435.2%27%2C 0%2C 136159655%29,%28%27NC_072436.2%27%2C 0%2C 124962429%29,%28%27NC_072437.2%27%2C 0%2C 120311650%29,%28%27NC_072438.2%27%2C 0%2C 111298303%29,%28%27NC_072439.2%27%2C 0%2C 106261908%29,%28%27NC_072440.2%27%2C 0%2C 111959805%29,%28%27NC_072441.2%27%2C 0%2C 146713733%29,%28%27NC_072442.2%27%2C 0%2C 72981805%29,%28%27NC_072443.2%27%2C 0%2C 95096135%29,%28%27NC_072444.2%27%2C 0%2C 80751072%29,%28%27NC_072445.2%27%2C 0%2C 78312223%29,%28%27NC_072446.2%27%2C 0%2C 79424044%29,%28%27NC_072447.2%27%2C 0%2C 165573899%29,%28%27NC_072448.2%27%2C 0%2C 29938336%29
##sequence-region NC_072435.2 1 136159655
NC_072435.2	annotation	remark	1	136159655	.	.	.	gff-version=3;sequence-region=%28%27NC_014047.1%27%2C 0%2C 16516%29,%28%27NC_072423.2%27%2C 0%2C 167654734%29,%28%27NC_072424.2%27%2C 0%2C 154079787%29,%28%27NC_072425.2%27%2C 0%2C 160054556%29,%28%27NC_072426.2%27%2C 0%2C 167252203%29,%28%27NC_072427.2%27%2C 0%2C 161705797%29,%28%27NC_072428.2%27%2C 0%2C 154842609%29,%28%27NC_072429.2%27%2C 0%2C 154492986%29,%28%27NC_072430.2%27%2C 0%2C 153293009%29,%28%27NC_072431.2%27%2C 0%2C 147755551%29,%28%27NC_072432.2%27%2C 0%2C 141396425%29,%28%27NC_072433.2%27%2C 0%2C 142585216%29,%28%27NC_072434.2%27%2C 0%2C 98029838%29,%28%27NC_072435.2%27%2C 0%2C 136159655%29,%28%27NC_072436.2%27%2C 0%2C 124962429%29,%28%27NC_072437.2%27%2C 0%2C 120311650%29,%28%27NC_072438.2%27%2C 0%2C 111298303%29,%28%27NC_072439.2%27%2C 0%2C 106261908%29,%28%27NC_072440.2%27%2C 0%2C 111959805%29,%28%27NC_072441.2%27%2C 0%2C 146713733%29,%28%27NC_072442.2%27%2C 0%2C 72981805%29,%28%27NC_072443.2%27%2C 0%2C 95096135%29,%28%27NC_072444.2%27%2C 0%2C 80751072%29,%28%27NC_072445.2%27%2C 0%2C 78312223%29,%28%27NC_072446.2%27%2C 0%2C 79424044%29,%28%27NC_072447.2%27%2C 0%2C 165573899%29,%28%27NC_072448.2%27%2C 0%2C 29938336%29
##sequence-region NC_072436.2 1 124962429
NC_072436.2	annotation	remark	1	124962429	.	.	.	gff-version=3;sequence-region=%28%27NC_014047.1%27%2C 0%2C 16516%29,%28%27NC_072423.2%27%2C 0%2C 167654734%29,%28%27NC_072424.2%27%2C 0%2C 154079787%29,%28%27NC_072425.2%27%2C 0%2C 160054556%29,%28%27NC_072426.2%27%2C 0%2C 167252203%29,%28%27NC_072427.2%27%2C 0%2C 161705797%29,%28%27NC_072428.2%27%2C 0%2C 154842609%29,%28%27NC_072429.2%27%2C 0%2C 154492986%29,%28%27NC_072430.2%27%2C 0%2C 153293009%29,%28%27NC_072431.2%27%2C 0%2C 147755551%29,%28%27NC_072432.2%27%2C 0%2C 141396425%29,%28%27NC_072433.2%27%2C 0%2C 142585216%29,%28%27NC_072434.2%27%2C 0%2C 98029838%29,%28%27NC_072435.2%27%2C 0%2C 136159655%29,%28%27NC_072436.2%27%2C 0%2C 124962429%29,%28%27NC_072437.2%27%2C 0%2C 120311650%29,%28%27NC_072438.2%27%2C 0%2C 111298303%29,%28%27NC_072439.2%27%2C 0%2C 106261908%29,%28%27NC_072440.2%27%2C 0%2C 111959805%29,%28%27NC_072441.2%27%2C 0%2C 146713733%29,%28%27NC_072442.2%27%2C 0%2C 72981805%29,%28%27NC_072443.2%27%2C 0%2C 95096135%29,%28%27NC_072444.2%27%2C 0%2C 80751072%29,%28%27NC_072445.2%27%2C 0%2C 78312223%29,%28%27NC_072446.2%27%2C 0%2C 79424044%29,%28%27NC_072447.2%27%2C 0%2C 165573899%29,%28%27NC_072448.2%27%2C 0%2C 29938336%29
##sequence-region NC_072437.2 1 120311650
NC_072437.2	annotation	remark	1	120311650	.	.	.	gff-version=3;sequence-region=%28%27NC_014047.1%27%2C 0%2C 16516%29,%28%27NC_072423.2%27%2C 0%2C 167654734%29,%28%27NC_072424.2%27%2C 0%2C 154079787%29,%28%27NC_072425.2%27%2C 0%2C 160054556%29,%28%27NC_072426.2%27%2C 0%2C 167252203%29,%28%27NC_072427.2%27%2C 0%2C 161705797%29,%28%27NC_072428.2%27%2C 0%2C 154842609%29,%28%27NC_072429.2%27%2C 0%2C 154492986%29,%28%27NC_072430.2%27%2C 0%2C 153293009%29,%28%27NC_072431.2%27%2C 0%2C 147755551%29,%28%27NC_072432.2%27%2C 0%2C 141396425%29,%28%27NC_072433.2%27%2C 0%2C 142585216%29,%28%27NC_072434.2%27%2C 0%2C 98029838%29,%28%27NC_072435.2%27%2C 0%2C 136159655%29,%28%27NC_072436.2%27%2C 0%2C 124962429%29,%28%27NC_072437.2%27%2C 0%2C 120311650%29,%28%27NC_072438.2%27%2C 0%2C 111298303%29,%28%27NC_072439.2%27%2C 0%2C 106261908%29,%28%27NC_072440.2%27%2C 0%2C 111959805%29,%28%27NC_072441.2%27%2C 0%2C 146713733%29,%28%27NC_072442.2%27%2C 0%2C 72981805%29,%28%27NC_072443.2%27%2C 0%2C 95096135%29,%28%27NC_072444.2%27%2C 0%2C 80751072%29,%28%27NC_072445.2%27%2C 0%2C 78312223%29,%28%27NC_072446.2%27%2C 0%2C 79424044%29,%28%27NC_072447.2%27%2C 0%2C 165573899%29,%28%27NC_072448.2%27%2C 0%2C 29938336%29
##sequence-region NC_072438.2 1 111298303
NC_072438.2	annotation	remark	1	111298303	.	.	.	gff-version=3;sequence-region=%28%27NC_014047.1%27%2C 0%2C 16516%29,%28%27NC_072423.2%27%2C 0%2C 167654734%29,%28%27NC_072424.2%27%2C 0%2C 154079787%29,%28%27NC_072425.2%27%2C 0%2C 160054556%29,%28%27NC_072426.2%27%2C 0%2C 167252203%29,%28%27NC_072427.2%27%2C 0%2C 161705797%29,%28%27NC_072428.2%27%2C 0%2C 154842609%29,%28%27NC_072429.2%27%2C 0%2C 154492986%29,%28%27NC_072430.2%27%2C 0%2C 153293009%29,%28%27NC_072431.2%27%2C 0%2C 147755551%29,%28%27NC_072432.2%27%2C 0%2C 141396425%29,%28%27NC_072433.2%27%2C 0%2C 142585216%29,%28%27NC_072434.2%27%2C 0%2C 98029838%29,%28%27NC_072435.2%27%2C 0%2C 136159655%29,%28%27NC_072436.2%27%2C 0%2C 124962429%29,%28%27NC_072437.2%27%2C 0%2C 120311650%29,%28%27NC_072438.2%27%2C 0%2C 111298303%29,%28%27NC_072439.2%27%2C 0%2C 106261908%29,%28%27NC_072440.2%27%2C 0%2C 111959805%29,%28%27NC_072441.2%27%2C 0%2C 146713733%29,%28%27NC_072442.2%27%2C 0%2C 72981805%29,%28%27NC_072443.2%27%2C 0%2C 95096135%29,%28%27NC_072444.2%27%2C 0%2C 80751072%29,%28%27NC_072445.2%27%2C 0%2C 78312223%29,%28%27NC_072446.2%27%2C 0%2C 79424044%29,%28%27NC_072447.2%27%2C 0%2C 165573899%29,%28%27NC_072448.2%27%2C 0%2C 29938336%29
##sequence-region NC_072439.2 1 106261908
NC_072439.2	annotation	remark	1	106261908	.	.	.	gff-version=3;sequence-region=%28%27NC_014047.1%27%2C 0%2C 16516%29,%28%27NC_072423.2%27%2C 0%2C 167654734%29,%28%27NC_072424.2%27%2C 0%2C 154079787%29,%28%27NC_072425.2%27%2C 0%2C 160054556%29,%28%27NC_072426.2%27%2C 0%2C 167252203%29,%28%27NC_072427.2%27%2C 0%2C 161705797%29,%28%27NC_072428.2%27%2C 0%2C 154842609%29,%28%27NC_072429.2%27%2C 0%2C 154492986%29,%28%27NC_072430.2%27%2C 0%2C 153293009%29,%28%27NC_072431.2%27%2C 0%2C 147755551%29,%28%27NC_072432.2%27%2C 0%2C 141396425%29,%28%27NC_072433.2%27%2C 0%2C 142585216%29,%28%27NC_072434.2%27%2C 0%2C 98029838%29,%28%27NC_072435.2%27%2C 0%2C 136159655%29,%28%27NC_072436.2%27%2C 0%2C 124962429%29,%28%27NC_072437.2%27%2C 0%2C 120311650%29,%28%27NC_072438.2%27%2C 0%2C 111298303%29,%28%27NC_072439.2%27%2C 0%2C 106261908%29,%28%27NC_072440.2%27%2C 0%2C 111959805%29,%28%27NC_072441.2%27%2C 0%2C 146713733%29,%28%27NC_072442.2%27%2C 0%2C 72981805%29,%28%27NC_072443.2%27%2C 0%2C 95096135%29,%28%27NC_072444.2%27%2C 0%2C 80751072%29,%28%27NC_072445.2%27%2C 0%2C 78312223%29,%28%27NC_072446.2%27%2C 0%2C 79424044%29,%28%27NC_072447.2%27%2C 0%2C 165573899%29,%28%27NC_072448.2%27%2C 0%2C 29938336%29
##sequence-region NC_072440.2 1 111959805
NC_072440.2	annotation	remark	1	111959805	.	.	.	gff-version=3;sequence-region=%28%27NC_014047.1%27%2C 0%2C 16516%29,%28%27NC_072423.2%27%2C 0%2C 167654734%29,%28%27NC_072424.2%27%2C 0%2C 154079787%29,%28%27NC_072425.2%27%2C 0%2C 160054556%29,%28%27NC_072426.2%27%2C 0%2C 167252203%29,%28%27NC_072427.2%27%2C 0%2C 161705797%29,%28%27NC_072428.2%27%2C 0%2C 154842609%29,%28%27NC_072429.2%27%2C 0%2C 154492986%29,%28%27NC_072430.2%27%2C 0%2C 153293009%29,%28%27NC_072431.2%27%2C 0%2C 147755551%29,%28%27NC_072432.2%27%2C 0%2C 141396425%29,%28%27NC_072433.2%27%2C 0%2C 142585216%29,%28%27NC_072434.2%27%2C 0%2C 98029838%29,%28%27NC_072435.2%27%2C 0%2C 136159655%29,%28%27NC_072436.2%27%2C 0%2C 124962429%29,%28%27NC_072437.2%27%2C 0%2C 120311650%29,%28%27NC_072438.2%27%2C 0%2C 111298303%29,%28%27NC_072439.2%27%2C 0%2C 106261908%29,%28%27NC_072440.2%27%2C 0%2C 111959805%29,%28%27NC_072441.2%27%2C 0%2C 146713733%29,%28%27NC_072442.2%27%2C 0%2C 72981805%29,%28%27NC_072443.2%27%2C 0%2C 95096135%29,%28%27NC_072444.2%27%2C 0%2C 80751072%29,%28%27NC_072445.2%27%2C 0%2C 78312223%29,%28%27NC_072446.2%27%2C 0%2C 79424044%29,%28%27NC_072447.2%27%2C 0%2C 165573899%29,%28%27NC_072448.2%27%2C 0%2C 29938336%29
##sequence-region NC_072441.2 1 146713733
NC_072441.2	annotation	remark	1	146713733	.	.	.	gff-version=3;sequence-region=%28%27NC_014047.1%27%2C 0%2C 16516%29,%28%27NC_072423.2%27%2C 0%2C 167654734%29,%28%27NC_072424.2%27%2C 0%2C 154079787%29,%28%27NC_072425.2%27%2C 0%2C 160054556%29,%28%27NC_072426.2%27%2C 0%2C 167252203%29,%28%27NC_072427.2%27%2C 0%2C 161705797%29,%28%27NC_072428.2%27%2C 0%2C 154842609%29,%28%27NC_072429.2%27%2C 0%2C 154492986%29,%28%27NC_072430.2%27%2C 0%2C 153293009%29,%28%27NC_072431.2%27%2C 0%2C 147755551%29,%28%27NC_072432.2%27%2C 0%2C 141396425%29,%28%27NC_072433.2%27%2C 0%2C 142585216%29,%28%27NC_072434.2%27%2C 0%2C 98029838%29,%28%27NC_072435.2%27%2C 0%2C 136159655%29,%28%27NC_072436.2%27%2C 0%2C 124962429%29,%28%27NC_072437.2%27%2C 0%2C 120311650%29,%28%27NC_072438.2%27%2C 0%2C 111298303%29,%28%27NC_072439.2%27%2C 0%2C 106261908%29,%28%27NC_072440.2%27%2C 0%2C 111959805%29,%28%27NC_072441.2%27%2C 0%2C 146713733%29,%28%27NC_072442.2%27%2C 0%2C 72981805%29,%28%27NC_072443.2%27%2C 0%2C 95096135%29,%28%27NC_072444.2%27%2C 0%2C 80751072%29,%28%27NC_072445.2%27%2C 0%2C 78312223%29,%28%27NC_072446.2%27%2C 0%2C 79424044%29,%28%27NC_072447.2%27%2C 0%2C 165573899%29,%28%27NC_072448.2%27%2C 0%2C 29938336%29
##sequence-region NC_072442.2 1 72981805
NC_072442.2	annotation	remark	1	72981805	.	.	.	gff-version=3;sequence-region=%28%27NC_014047.1%27%2C 0%2C 16516%29,%28%27NC_072423.2%27%2C 0%2C 167654734%29,%28%27NC_072424.2%27%2C 0%2C 154079787%29,%28%27NC_072425.2%27%2C 0%2C 160054556%29,%28%27NC_072426.2%27%2C 0%2C 167252203%29,%28%27NC_072427.2%27%2C 0%2C 161705797%29,%28%27NC_072428.2%27%2C 0%2C 154842609%29,%28%27NC_072429.2%27%2C 0%2C 154492986%29,%28%27NC_072430.2%27%2C 0%2C 153293009%29,%28%27NC_072431.2%27%2C 0%2C 147755551%29,%28%27NC_072432.2%27%2C 0%2C 141396425%29,%28%27NC_072433.2%27%2C 0%2C 142585216%29,%28%27NC_072434.2%27%2C 0%2C 98029838%29,%28%27NC_072435.2%27%2C 0%2C 136159655%29,%28%27NC_072436.2%27%2C 0%2C 124962429%29,%28%27NC_072437.2%27%2C 0%2C 120311650%29,%28%27NC_072438.2%27%2C 0%2C 111298303%29,%28%27NC_072439.2%27%2C 0%2C 106261908%29,%28%27NC_072440.2%27%2C 0%2C 111959805%29,%28%27NC_072441.2%27%2C 0%2C 146713733%29,%28%27NC_072442.2%27%2C 0%2C 72981805%29,%28%27NC_072443.2%27%2C 0%2C 95096135%29,%28%27NC_072444.2%27%2C 0%2C 80751072%29,%28%27NC_072445.2%27%2C 0%2C 78312223%29,%28%27NC_072446.2%27%2C 0%2C 79424044%29,%28%27NC_072447.2%27%2C 0%2C 165573899%29,%28%27NC_072448.2%27%2C 0%2C 29938336%29
##sequence-region NC_072443.2 1 95096135
NC_072443.2	annotation	remark	1	95096135	.	.	.	gff-version=3;sequence-region=%28%27NC_014047.1%27%2C 0%2C 16516%29,%28%27NC_072423.2%27%2C 0%2C 167654734%29,%28%27NC_072424.2%27%2C 0%2C 154079787%29,%28%27NC_072425.2%27%2C 0%2C 160054556%29,%28%27NC_072426.2%27%2C 0%2C 167252203%29,%28%27NC_072427.2%27%2C 0%2C 161705797%29,%28%27NC_072428.2%27%2C 0%2C 154842609%29,%28%27NC_072429.2%27%2C 0%2C 154492986%29,%28%27NC_072430.2%27%2C 0%2C 153293009%29,%28%27NC_072431.2%27%2C 0%2C 147755551%29,%28%27NC_072432.2%27%2C 0%2C 141396425%29,%28%27NC_072433.2%27%2C 0%2C 142585216%29,%28%27NC_072434.2%27%2C 0%2C 98029838%29,%28%27NC_072435.2%27%2C 0%2C 136159655%29,%28%27NC_072436.2%27%2C 0%2C 124962429%29,%28%27NC_072437.2%27%2C 0%2C 120311650%29,%28%27NC_072438.2%27%2C 0%2C 111298303%29,%28%27NC_072439.2%27%2C 0%2C 106261908%29,%28%27NC_072440.2%27%2C 0%2C 111959805%29,%28%27NC_072441.2%27%2C 0%2C 146713733%29,%28%27NC_072442.2%27%2C 0%2C 72981805%29,%28%27NC_072443.2%27%2C 0%2C 95096135%29,%28%27NC_072444.2%27%2C 0%2C 80751072%29,%28%27NC_072445.2%27%2C 0%2C 78312223%29,%28%27NC_072446.2%27%2C 0%2C 79424044%29,%28%27NC_072447.2%27%2C 0%2C 165573899%29,%28%27NC_072448.2%27%2C 0%2C 29938336%29
##sequence-region NC_072444.2 1 80751072
NC_072444.2	annotation	remark	1	80751072	.	.	.	gff-version=3;sequence-region=%28%27NC_014047.1%27%2C 0%2C 16516%29,%28%27NC_072423.2%27%2C 0%2C 167654734%29,%28%27NC_072424.2%27%2C 0%2C 154079787%29,%28%27NC_072425.2%27%2C 0%2C 160054556%29,%28%27NC_072426.2%27%2C 0%2C 167252203%29,%28%27NC_072427.2%27%2C 0%2C 161705797%29,%28%27NC_072428.2%27%2C 0%2C 154842609%29,%28%27NC_072429.2%27%2C 0%2C 154492986%29,%28%27NC_072430.2%27%2C 0%2C 153293009%29,%28%27NC_072431.2%27%2C 0%2C 147755551%29,%28%27NC_072432.2%27%2C 0%2C 141396425%29,%28%27NC_072433.2%27%2C 0%2C 142585216%29,%28%27NC_072434.2%27%2C 0%2C 98029838%29,%28%27NC_072435.2%27%2C 0%2C 136159655%29,%28%27NC_072436.2%27%2C 0%2C 124962429%29,%28%27NC_072437.2%27%2C 0%2C 120311650%29,%28%27NC_072438.2%27%2C 0%2C 111298303%29,%28%27NC_072439.2%27%2C 0%2C 106261908%29,%28%27NC_072440.2%27%2C 0%2C 111959805%29,%28%27NC_072441.2%27%2C 0%2C 146713733%29,%28%27NC_072442.2%27%2C 0%2C 72981805%29,%28%27NC_072443.2%27%2C 0%2C 95096135%29,%28%27NC_072444.2%27%2C 0%2C 80751072%29,%28%27NC_072445.2%27%2C 0%2C 78312223%29,%28%27NC_072446.2%27%2C 0%2C 79424044%29,%28%27NC_072447.2%27%2C 0%2C 165573899%29,%28%27NC_072448.2%27%2C 0%2C 29938336%29
##sequence-region NC_072445.2 1 78312223
NC_072445.2	annotation	remark	1	78312223	.	.	.	gff-version=3;sequence-region=%28%27NC_014047.1%27%2C 0%2C 16516%29,%28%27NC_072423.2%27%2C 0%2C 167654734%29,%28%27NC_072424.2%27%2C 0%2C 154079787%29,%28%27NC_072425.2%27%2C 0%2C 160054556%29,%28%27NC_072426.2%27%2C 0%2C 167252203%29,%28%27NC_072427.2%27%2C 0%2C 161705797%29,%28%27NC_072428.2%27%2C 0%2C 154842609%29,%28%27NC_072429.2%27%2C 0%2C 154492986%29,%28%27NC_072430.2%27%2C 0%2C 153293009%29,%28%27NC_072431.2%27%2C 0%2C 147755551%29,%28%27NC_072432.2%27%2C 0%2C 141396425%29,%28%27NC_072433.2%27%2C 0%2C 142585216%29,%28%27NC_072434.2%27%2C 0%2C 98029838%29,%28%27NC_072435.2%27%2C 0%2C 136159655%29,%28%27NC_072436.2%27%2C 0%2C 124962429%29,%28%27NC_072437.2%27%2C 0%2C 120311650%29,%28%27NC_072438.2%27%2C 0%2C 111298303%29,%28%27NC_072439.2%27%2C 0%2C 106261908%29,%28%27NC_072440.2%27%2C 0%2C 111959805%29,%28%27NC_072441.2%27%2C 0%2C 146713733%29,%28%27NC_072442.2%27%2C 0%2C 72981805%29,%28%27NC_072443.2%27%2C 0%2C 95096135%29,%28%27NC_072444.2%27%2C 0%2C 80751072%29,%28%27NC_072445.2%27%2C 0%2C 78312223%29,%28%27NC_072446.2%27%2C 0%2C 79424044%29,%28%27NC_072447.2%27%2C 0%2C 165573899%29,%28%27NC_072448.2%27%2C 0%2C 29938336%29
##sequence-region NC_072446.2 1 79424044
NC_072446.2	annotation	remark	1	79424044	.	.	.	gff-version=3;sequence-region=%28%27NC_014047.1%27%2C 0%2C 16516%29,%28%27NC_072423.2%27%2C 0%2C 167654734%29,%28%27NC_072424.2%27%2C 0%2C 154079787%29,%28%27NC_072425.2%27%2C 0%2C 160054556%29,%28%27NC_072426.2%27%2C 0%2C 167252203%29,%28%27NC_072427.2%27%2C 0%2C 161705797%29,%28%27NC_072428.2%27%2C 0%2C 154842609%29,%28%27NC_072429.2%27%2C 0%2C 154492986%29,%28%27NC_072430.2%27%2C 0%2C 153293009%29,%28%27NC_072431.2%27%2C 0%2C 147755551%29,%28%27NC_072432.2%27%2C 0%2C 141396425%29,%28%27NC_072433.2%27%2C 0%2C 142585216%29,%28%27NC_072434.2%27%2C 0%2C 98029838%29,%28%27NC_072435.2%27%2C 0%2C 136159655%29,%28%27NC_072436.2%27%2C 0%2C 124962429%29,%28%27NC_072437.2%27%2C 0%2C 120311650%29,%28%27NC_072438.2%27%2C 0%2C 111298303%29,%28%27NC_072439.2%27%2C 0%2C 106261908%29,%28%27NC_072440.2%27%2C 0%2C 111959805%29,%28%27NC_072441.2%27%2C 0%2C 146713733%29,%28%27NC_072442.2%27%2C 0%2C 72981805%29,%28%27NC_072443.2%27%2C 0%2C 95096135%29,%28%27NC_072444.2%27%2C 0%2C 80751072%29,%28%27NC_072445.2%27%2C 0%2C 78312223%29,%28%27NC_072446.2%27%2C 0%2C 79424044%29,%28%27NC_072447.2%27%2C 0%2C 165573899%29,%28%27NC_072448.2%27%2C 0%2C 29938336%29
##sequence-region NC_072447.2 1 165573899
NC_072447.2	annotation	remark	1	165573899	.	.	.	gff-version=3;sequence-region=%28%27NC_014047.1%27%2C 0%2C 16516%29,%28%27NC_072423.2%27%2C 0%2C 167654734%29,%28%27NC_072424.2%27%2C 0%2C 154079787%29,%28%27NC_072425.2%27%2C 0%2C 160054556%29,%28%27NC_072426.2%27%2C 0%2C 167252203%29,%28%27NC_072427.2%27%2C 0%2C 161705797%29,%28%27NC_072428.2%27%2C 0%2C 154842609%29,%28%27NC_072429.2%27%2C 0%2C 154492986%29,%28%27NC_072430.2%27%2C 0%2C 153293009%29,%28%27NC_072431.2%27%2C 0%2C 147755551%29,%28%27NC_072432.2%27%2C 0%2C 141396425%29,%28%27NC_072433.2%27%2C 0%2C 142585216%29,%28%27NC_072434.2%27%2C 0%2C 98029838%29,%28%27NC_072435.2%27%2C 0%2C 136159655%29,%28%27NC_072436.2%27%2C 0%2C 124962429%29,%28%27NC_072437.2%27%2C 0%2C 120311650%29,%28%27NC_072438.2%27%2C 0%2C 111298303%29,%28%27NC_072439.2%27%2C 0%2C 106261908%29,%28%27NC_072440.2%27%2C 0%2C 111959805%29,%28%27NC_072441.2%27%2C 0%2C 146713733%29,%28%27NC_072442.2%27%2C 0%2C 72981805%29,%28%27NC_072443.2%27%2C 0%2C 95096135%29,%28%27NC_072444.2%27%2C 0%2C 80751072%29,%28%27NC_072445.2%27%2C 0%2C 78312223%29,%28%27NC_072446.2%27%2C 0%2C 79424044%29,%28%27NC_072447.2%27%2C 0%2C 165573899%29,%28%27NC_072448.2%27%2C 0%2C 29938336%29
##sequence-region NC_072448.2 1 29938336
NC_072448.2	annotation	remark	1	29938336	.	.	.	gff-version=3;sequence-region=%28%27NC_014047.1%27%2C 0%2C 16516%29,%28%27NC_072423.2%27%2C 0%2C 167654734%29,%28%27NC_072424.2%27%2C 0%2C 154079787%29,%28%27NC_072425.2%27%2C 0%2C 160054556%29,%28%27NC_072426.2%27%2C 0%2C 167252203%29,%28%27NC_072427.2%27%2C 0%2C 161705797%29,%28%27NC_072428.2%27%2C 0%2C 154842609%29,%28%27NC_072429.2%27%2C 0%2C 154492986%29,%28%27NC_072430.2%27%2C 0%2C 153293009%29,%28%27NC_072431.2%27%2C 0%2C 147755551%29,%28%27NC_072432.2%27%2C 0%2C 141396425%29,%28%27NC_072433.2%27%2C 0%2C 142585216%29,%28%27NC_072434.2%27%2C 0%2C 98029838%29,%28%27NC_072435.2%27%2C 0%2C 136159655%29,%28%27NC_072436.2%27%2C 0%2C 124962429%29,%28%27NC_072437.2%27%2C 0%2C 120311650%29,%28%27NC_072438.2%27%2C 0%2C 111298303%29,%28%27NC_072439.2%27%2C 0%2C 106261908%29,%28%27NC_072440.2%27%2C 0%2C 111959805%29,%28%27NC_072441.2%27%2C 0%2C 146713733%29,%28%27NC_072442.2%27%2C 0%2C 72981805%29,%28%27NC_072443.2%27%2C 0%2C 95096135%29,%28%27NC_072444.2%27%2C 0%2C 80751072%29,%28%27NC_072445.2%27%2C 0%2C 78312223%29,%28%27NC_072446.2%27%2C 0%2C 79424044%29,%28%27NC_072447.2%27%2C 0%2C 165573899%29,%28%27NC_072448.2%27%2C 0%2C 29938336%29
NC_072448.2	Gnomon	gene	19426501	19428425	.	-	.	Dbxref=GeneID:129476748;ID=gene-LOC129476748;Name=LOC129476748;description=heat shock transcription factor%2C Y-linked;gbkey=Gene;gene=LOC129476748;gene_biotype=protein_coding
NC_072448.2	Gnomon	mRNA	19426821	19428378	.	-	.	Dbxref=GeneID:129476748,GenBank:XM_063635495.1;ID=rna-XM_063635495.1;Name=XM_063635495.1;Parent=gene-LOC129476748;gbkey=mRNA;gene=LOC129476748;model_evidence=Supporting evidence includes similarity to: 3 Proteins;product=heat shock transcription factor%2C Y-linked%2C transcript variant X3;transcript_id=XM_063635495.1
NC_072448.2	Gnomon	exon	19427795	19428378	.	-	.	Dbxref=GeneID:129476748,GenBank:XM_063635495.1;ID=exon-XM_063635495.1-1;Parent=rna-XM_063635495.1;gbkey=mRNA;gene=LOC129476748;product=heat shock transcription factor%2C Y-linked%2C transcript variant X3;transcript_id=XM_063635495.1
NC_072448.2	Gnomon	exon	19426821	19427068	.	-	.	Dbxref=GeneID:129476748,GenBank:XM_063635495.1;ID=exon-XM_063635495.1-2;Parent=rna-XM_063635495.1;gbkey=mRNA;gene=LOC129476748;product=heat shock transcription factor%2C Y-linked%2C transcript variant X3;transcript_id=XM_063635495.1
NC_072448.2	Gnomon	CDS	19427795	19428307	.	-	0	Dbxref=GeneID:129476748,GenBank:XP_063491565.1;ID=cds-XP_063491565.1;Name=XP_063491565.1;Parent=rna-XM_063635495.1;gbkey=CDS;gene=LOC129476748;product=heat shock transcription factor%2C Y-linked isoform X3;protein_id=XP_063491565.1
NC_072448.2	Gnomon	CDS	19426922	19427068	.	-	0	Dbxref=GeneID:129476748,GenBank:XP_063491565.1;ID=cds-XP_063491565.1;Name=XP_063491565.1;Parent=rna-XM_063635495.1;gbkey=CDS;gene=LOC129476748;product=heat shock transcription factor%2C Y-linked isoform X3;protein_id=XP_063491565.1
NC_072448.2	Gnomon	gene	20045205	20047082	.	+	.	Dbxref=GeneID:129476753;ID=gene-LOC129476753;Name=LOC129476753;description=heat shock transcription factor%2C Y-linked;gbkey=Gene;gene=LOC129476753;gene_biotype=protein_coding
NC_072448.2	Gnomon	mRNA	20045412	20047082	.	+	.	Dbxref=GeneID:129476753,GenBank:XM_063635499.1;ID=rna-XM_063635499.1;Name=XM_063635499.1;Parent=gene-LOC129476753;experiment=COORDINATES: polyA evidence %5BECO:0006239%5D;gbkey=mRNA;gene=LOC129476753;model_evidence=Supporting evidence includes similarity to: 4 Proteins;product=heat shock transcription factor%2C Y-linked%2C transcript variant X2;transcript_id=XM_063635499.1
NC_072448.2	Gnomon	exon	20045412	20045422	.	+	.	Dbxref=GeneID:129476753,GenBank:XM_063635499.1;ID=exon-XM_063635499.1-1;Parent=rna-XM_063635499.1;experiment=COORDINATES: polyA evidence %5BECO:0006239%5D;gbkey=mRNA;gene=LOC129476753;product=heat shock transcription factor%2C Y-linked%2C transcript variant X2;transcript_id=XM_063635499.1
NC_072448.2	Gnomon	exon	20045521	20045788	.	+	.	Dbxref=GeneID:129476753,GenBank:XM_063635499.1;ID=exon-XM_063635499.1-2;Parent=rna-XM_063635499.1;experiment=COORDINATES: polyA evidence %5BECO:0006239%5D;gbkey=mRNA;gene=LOC129476753;product=heat shock transcription factor%2C Y-linked%2C transcript variant X2;transcript_id=XM_063635499.1
NC_072448.2	Gnomon	exon	20046267	20047082	.	+	.	Dbxref=GeneID:129476753,GenBank:XM_063635499.1;ID=exon-XM_063635499.1-3;Parent=rna-XM_063635499.1;experiment=COORDINATES: polyA evidence %5BECO:0006239%5D;gbkey=mRNA;gene=LOC129476753;product=heat shock transcription factor%2C Y-linked%2C transcript variant X2;transcript_id=XM_063635499.1
NC_072448.2	Gnomon	CDS	20045412	20045422	.	+	0	Dbxref=GeneID:129476753,GenBank:XP_063491569.1;ID=cds-XP_063491569.1;Name=XP_063491569.1;Parent=rna-XM_063635499.1;gbkey=CDS;gene=LOC129476753;product=heat shock transcription factor%2C Y-linked isoform X2;protein_id=XP_063491569.1
NC_072448.2	Gnomon	CDS	20045521	20045788	.	+	1	Dbxref=GeneID:129476753,GenBank:XP_063491569.1;ID=cds-XP_063491569.1;Name=XP_063491569.1;Parent=rna-XM_063635499.1;gbkey=CDS;gene=LOC129476753;product=heat shock transcription factor%2C Y-linked isoform X2;protein_id=XP_063491569.1
NC_072448.2	Gnomon	CDS	20046267	20047007	.	+	0	Dbxref=GeneID:129476753,GenBank:XP_063491569.1;ID=cds-XP_063491569.1;Name=XP_063491569.1;Parent=rna-XM_063635499.1;gbkey=CDS;gene=LOC129476753;product=heat shock transcription factor%2C Y-linked isoform X2;protein_id=XP_063491569.1
NC_072448.2	Gnomon	gene	20678509	20680386	.	-	.	Dbxref=GeneID:129476760;ID=gene-LOC129476760;Name=LOC129476760;description=heat shock transcription factor%2C Y-linked;gbkey=Gene;gene=LOC129476760;gene_biotype=protein_coding
NC_072448.2	Gnomon	mRNA	20678829	20680386	.	-	.	Dbxref=GeneID:129476760,GenBank:XM_063635497.1;ID=rna-XM_063635497.1;Name=XM_063635497.1;Parent=gene-LOC129476760;gbkey=mRNA;gene=LOC129476760;model_evidence=Supporting evidence includes similarity to: 3 Proteins;product=heat shock transcription factor%2C Y-linked%2C transcript variant X3;transcript_id=XM_063635497.1
NC_072448.2	Gnomon	exon	20679803	20680386	.	-	.	Dbxref=GeneID:129476760,GenBank:XM_063635497.1;ID=exon-XM_063635497.1-1;Parent=rna-XM_063635497.1;gbkey=mRNA;gene=LOC129476760;product=heat shock transcription factor%2C Y-linked%2C transcript variant X3;transcript_id=XM_063635497.1
NC_072448.2	Gnomon	exon	20678829	20679076	.	-	.	Dbxref=GeneID:129476760,GenBank:XM_063635497.1;ID=exon-XM_063635497.1-2;Parent=rna-XM_063635497.1;gbkey=mRNA;gene=LOC129476760;product=heat shock transcription factor%2C Y-linked%2C transcript variant X3;transcript_id=XM_063635497.1
NC_072448.2	Gnomon	CDS	20679803	20680315	.	-	0	Dbxref=GeneID:129476760,GenBank:XP_063491567.1;ID=cds-XP_063491567.1;Name=XP_063491567.1;Parent=rna-XM_063635497.1;gbkey=CDS;gene=LOC129476760;product=heat shock transcription factor%2C Y-linked isoform X3;protein_id=XP_063491567.1
NC_072448.2	Gnomon	CDS	20678930	20679076	.	-	0	Dbxref=GeneID:129476760,GenBank:XP_063491567.1;ID=cds-XP_063491567.1;Name=XP_063491567.1;Parent=rna-XM_063635497.1;gbkey=CDS;gene=LOC129476760;product=heat shock transcription factor%2C Y-linked isoform X3;protein_id=XP_063491567.1
NC_072448.2	Gnomon	gene	21345383	21347260	.	+	.	Dbxref=GeneID:129476741;ID=gene-LOC129476741;Name=LOC129476741;description=heat shock transcription factor%2C Y-linked;gbkey=Gene;gene=LOC129476741;gene_biotype=protein_coding
NC_072448.2	Gnomon	mRNA	21345590	21347260	.	+	.	Dbxref=GeneID:129476741,GenBank:XM_063635437.1;ID=rna-XM_063635437.1;Name=XM_063635437.1;Parent=gene-LOC129476741;experiment=COORDINATES: polyA evidence %5BECO:0006239%5D;gbkey=mRNA;gene=LOC129476741;model_evidence=Supporting evidence includes similarity to: 4 Proteins;product=heat shock transcription factor%2C Y-linked%2C transcript variant X2;transcript_id=XM_063635437.1
NC_072448.2	Gnomon	exon	21345590	21345600	.	+	.	Dbxref=GeneID:129476741,GenBank:XM_063635437.1;ID=exon-XM_063635437.1-1;Parent=rna-XM_063635437.1;experiment=COORDINATES: polyA evidence %5BECO:0006239%5D;gbkey=mRNA;gene=LOC129476741;product=heat shock transcription factor%2C Y-linked%2C transcript variant X2;transcript_id=XM_063635437.1
NC_072448.2	Gnomon	exon	21345699	21345966	.	+	.	Dbxref=GeneID:129476741,GenBank:XM_063635437.1;ID=exon-XM_063635437.1-2;Parent=rna-XM_063635437.1;experiment=COORDINATES: polyA evidence %5BECO:0006239%5D;gbkey=mRNA;gene=LOC129476741;product=heat shock transcription factor%2C Y-linked%2C transcript variant X2;transcript_id=XM_063635437.1
NC_072448.2	Gnomon	exon	21346445	21347260	.	+	.	Dbxref=GeneID:129476741,GenBank:XM_063635437.1;ID=exon-XM_063635437.1-3;Parent=rna-XM_063635437.1;experiment=COORDINATES: polyA evidence %5BECO:0006239%5D;gbkey=mRNA;gene=LOC129476741;product=heat shock transcription factor%2C Y-linked%2C transcript variant X2;transcript_id=XM_063635437.1
NC_072448.2	Gnomon	CDS	21345590	21345600	.	+	0	Dbxref=GeneID:129476741,GenBank:XP_063491507.1;ID=cds-XP_063491507.1;Name=XP_063491507.1;Parent=rna-XM_063635437.1;gbkey=CDS;gene=LOC129476741;product=heat shock transcription factor%2C Y-linked isoform X2;protein_id=XP_063491507.1
NC_072448.2	Gnomon	CDS	21345699	21345966	.	+	1	Dbxref=GeneID:129476741,GenBank:XP_063491507.1;ID=cds-XP_063491507.1;Name=XP_063491507.1;Parent=rna-XM_063635437.1;gbkey=CDS;gene=LOC129476741;product=heat shock transcription factor%2C Y-linked isoform X2;protein_id=XP_063491507.1
NC_072448.2	Gnomon	CDS	21346445	21347185	.	+	0	Dbxref=GeneID:129476741,GenBank:XP_063491507.1;ID=cds-XP_063491507.1;Name=XP_063491507.1;Parent=rna-XM_063635437.1;gbkey=CDS;gene=LOC129476741;product=heat shock transcription factor%2C Y-linked isoform X2;protein_id=XP_063491507.1
NC_072448.2	Gnomon	gene	21978653	21980530	.	-	.	Dbxref=GeneID:129476768;ID=gene-LOC129476768;Name=LOC129476768;description=heat shock transcription factor%2C Y-linked;gbkey=Gene;gene=LOC129476768;gene_biotype=protein_coding
NC_072448.2	Gnomon	mRNA	21978973	21980530	.	-	.	Dbxref=GeneID:129476768,GenBank:XM_063635503.1;ID=rna-XM_063635503.1;Name=XM_063635503.1;Parent=gene-LOC129476768;gbkey=mRNA;gene=LOC129476768;model_evidence=Supporting evidence includes similarity to: 2 Proteins;product=heat shock transcription factor%2C Y-linked%2C transcript variant X3;transcript_id=XM_063635503.1
NC_072448.2	Gnomon	exon	21979947	21980530	.	-	.	Dbxref=GeneID:129476768,GenBank:XM_063635503.1;ID=exon-XM_063635503.1-1;Parent=rna-XM_063635503.1;gbkey=mRNA;gene=LOC129476768;product=heat shock transcription factor%2C Y-linked%2C transcript variant X3;transcript_id=XM_063635503.1
NC_072448.2	Gnomon	exon	21978973	21979220	.	-	.	Dbxref=GeneID:129476768,GenBank:XM_063635503.1;ID=exon-XM_063635503.1-2;Parent=rna-XM_063635503.1;gbkey=mRNA;gene=LOC129476768;product=heat shock transcription factor%2C Y-linked%2C transcript variant X3;transcript_id=XM_063635503.1
NC_072448.2	Gnomon	CDS	21979947	21980459	.	-	0	Dbxref=GeneID:129476768,GenBank:XP_063491573.1;ID=cds-XP_063491573.1;Name=XP_063491573.1;Parent=rna-XM_063635503.1;gbkey=CDS;gene=LOC129476768;product=heat shock transcription factor%2C Y-linked isoform X3;protein_id=XP_063491573.1
NC_072448.2	Gnomon	CDS	21979074	21979220	.	-	0	Dbxref=GeneID:129476768,GenBank:XP_063491573.1;ID=cds-XP_063491573.1;Name=XP_063491573.1;Parent=rna-XM_063635503.1;gbkey=CDS;gene=LOC129476768;product=heat shock transcription factor%2C Y-linked isoform X3;protein_id=XP_063491573.1
```
