## Additional Files for "How and why multicopy genes survive on the human Y chromosome": SymSyn_subset_annotation_GCF_028878055.2_genomic.protcoding_singletrans_RBMY.gff

```
##gff-version 3
##sequence-region NC_014047.1 1 16516
NC_014047.1	annotation	remark	1	16516	.	.	.	gff-version=3;sequence-region=%28%27NC_014047.1%27%2C 0%2C 16516%29,%28%27NC_072423.2%27%2C 0%2C 167654734%29,%28%27NC_072424.2%27%2C 0%2C 154079787%29,%28%27NC_072425.2%27%2C 0%2C 160054556%29,%28%27NC_072426.2%27%2C 0%2C 167252203%29,%28%27NC_072427.2%27%2C 0%2C 161705797%29,%28%27NC_072428.2%27%2C 0%2C 154842609%29,%28%27NC_072429.2%27%2C 0%2C 154492986%29,%28%27NC_072430.2%27%2C 0%2C 153293009%29,%28%27NC_072431.2%27%2C 0%2C 147755551%29,%28%27NC_072432.2%27%2C 0%2C 141396425%29,%28%27NC_072433.2%27%2C 0%2C 142585216%29,%28%27NC_072434.2%27%2C 0%2C 98029838%29,%28%27NC_072435.2%27%2C 0%2C 136159655%29,%28%27NC_072436.2%27%2C 0%2C 124962429%29,%28%27NC_072437.2%27%2C 0%2C 120311650%29,%28%27NC_072438.2%27%2C 0%2C 111298303%29,%28%27NC_072439.2%27%2C 0%2C 106261908%29,%28%27NC_072440.2%27%2C 0%2C 111959805%29,%28%27NC_072441.2%27%2C 0%2C 146713733%29,%28%27NC_072442.2%27%2C 0%2C 72981805%29,%28%27NC_072443.2%27%2C 0%2C 95096135%29,%28%27NC_072444.2%27%2C 0%2C 80751072%29,%28%27NC_072445.2%27%2C 0%2C 78312223%29,%28%27NC_072446.2%27%2C 0%2C 79424044%29,%28%27NC_072447.2%27%2C 0%2C 165573899%29,%28%27NC_072448.2%27%2C 0%2C 29938336%29
##sequence-region NC_072423.2 1 167654734
NC_072423.2	annotation	remark	1	167654734	.	.	.	gff-version=3;sequence-region=%28%27NC_014047.1%27%2C 0%2C 16516%29,%28%27NC_072423.2%27%2C 0%2C 167654734%29,%28%27NC_072424.2%27%2C 0%2C 154079787%29,%28%27NC_072425.2%27%2C 0%2C 160054556%29,%28%27NC_072426.2%27%2C 0%2C 167252203%29,%28%27NC_072427.2%27%2C 0%2C 161705797%29,%28%27NC_072428.2%27%2C 0%2C 154842609%29,%28%27NC_072429.2%27%2C 0%2C 154492986%29,%28%27NC_072430.2%27%2C 0%2C 153293009%29,%28%27NC_072431.2%27%2C 0%2C 147755551%29,%28%27NC_072432.2%27%2C 0%2C 141396425%29,%28%27NC_072433.2%27%2C 0%2C 142585216%29,%28%27NC_072434.2%27%2C 0%2C 98029838%29,%28%27NC_072435.2%27%2C 0%2C 136159655%29,%28%27NC_072436.2%27%2C 0%2C 124962429%29,%28%27NC_072437.2%27%2C 0%2C 120311650%29,%28%27NC_072438.2%27%2C 0%2C 111298303%29,%28%27NC_072439.2%27%2C 0%2C 106261908%29,%28%27NC_072440.2%27%2C 0%2C 111959805%29,%28%27NC_072441.2%27%2C 0%2C 146713733%29,%28%27NC_072442.2%27%2C 0%2C 72981805%29,%28%27NC_072443.2%27%2C 0%2C 95096135%29,%28%27NC_072444.2%27%2C 0%2C 80751072%29,%28%27NC_072445.2%27%2C 0%2C 78312223%29,%28%27NC_072446.2%27%2C 0%2C 79424044%29,%28%27NC_072447.2%27%2C 0%2C 165573899%29,%28%27NC_072448.2%27%2C 0%2C 29938336%29
NC_072423.2	Gnomon	gene	87716306	87717004	.	-	.	Dbxref=GeneID:129490230;ID=gene-LOC129490230;Name=LOC129490230;description=RNA-binding protein 3-like;gbkey=Gene;gene=LOC129490230;gene_biotype=protein_coding
NC_072423.2	Gnomon	mRNA	87716306	87717004	.	-	.	Dbxref=GeneID:129490230,GenBank:XM_055293917.2;ID=rna-XM_055293917.2;Name=XM_055293917.2;Parent=gene-LOC129490230;gbkey=mRNA;gene=LOC129490230;model_evidence=Supporting evidence includes similarity to: 2 Proteins;product=RNA-binding protein 3-like;transcript_id=XM_055293917.2
NC_072423.2	Gnomon	exon	87716306	87717004	.	-	.	Dbxref=GeneID:129490230,GenBank:XM_055293917.2;ID=exon-XM_055293917.2-1;Parent=rna-XM_055293917.2;gbkey=mRNA;gene=LOC129490230;product=RNA-binding protein 3-like;transcript_id=XM_055293917.2
NC_072423.2	Gnomon	CDS	87716440	87716913	.	-	0	Dbxref=GeneID:129490230,GenBank:XP_055149892.1;ID=cds-XP_055149892.1;Name=XP_055149892.1;Parent=rna-XM_055293917.2;gbkey=CDS;gene=LOC129490230;product=RNA-binding protein 3-like;protein_id=XP_055149892.1
##sequence-region NC_072424.2 1 154079787
NC_072424.2	annotation	remark	1	154079787	.	.	.	gff-version=3;sequence-region=%28%27NC_014047.1%27%2C 0%2C 16516%29,%28%27NC_072423.2%27%2C 0%2C 167654734%29,%28%27NC_072424.2%27%2C 0%2C 154079787%29,%28%27NC_072425.2%27%2C 0%2C 160054556%29,%28%27NC_072426.2%27%2C 0%2C 167252203%29,%28%27NC_072427.2%27%2C 0%2C 161705797%29,%28%27NC_072428.2%27%2C 0%2C 154842609%29,%28%27NC_072429.2%27%2C 0%2C 154492986%29,%28%27NC_072430.2%27%2C 0%2C 153293009%29,%28%27NC_072431.2%27%2C 0%2C 147755551%29,%28%27NC_072432.2%27%2C 0%2C 141396425%29,%28%27NC_072433.2%27%2C 0%2C 142585216%29,%28%27NC_072434.2%27%2C 0%2C 98029838%29,%28%27NC_072435.2%27%2C 0%2C 136159655%29,%28%27NC_072436.2%27%2C 0%2C 124962429%29,%28%27NC_072437.2%27%2C 0%2C 120311650%29,%28%27NC_072438.2%27%2C 0%2C 111298303%29,%28%27NC_072439.2%27%2C 0%2C 106261908%29,%28%27NC_072440.2%27%2C 0%2C 111959805%29,%28%27NC_072441.2%27%2C 0%2C 146713733%29,%28%27NC_072442.2%27%2C 0%2C 72981805%29,%28%27NC_072443.2%27%2C 0%2C 95096135%29,%28%27NC_072444.2%27%2C 0%2C 80751072%29,%28%27NC_072445.2%27%2C 0%2C 78312223%29,%28%27NC_072446.2%27%2C 0%2C 79424044%29,%28%27NC_072447.2%27%2C 0%2C 165573899%29,%28%27NC_072448.2%27%2C 0%2C 29938336%29
##sequence-region NC_072425.2 1 160054556
NC_072425.2	annotation	remark	1	160054556	.	.	.	gff-version=3;sequence-region=%28%27NC_014047.1%27%2C 0%2C 16516%29,%28%27NC_072423.2%27%2C 0%2C 167654734%29,%28%27NC_072424.2%27%2C 0%2C 154079787%29,%28%27NC_072425.2%27%2C 0%2C 160054556%29,%28%27NC_072426.2%27%2C 0%2C 167252203%29,%28%27NC_072427.2%27%2C 0%2C 161705797%29,%28%27NC_072428.2%27%2C 0%2C 154842609%29,%28%27NC_072429.2%27%2C 0%2C 154492986%29,%28%27NC_072430.2%27%2C 0%2C 153293009%29,%28%27NC_072431.2%27%2C 0%2C 147755551%29,%28%27NC_072432.2%27%2C 0%2C 141396425%29,%28%27NC_072433.2%27%2C 0%2C 142585216%29,%28%27NC_072434.2%27%2C 0%2C 98029838%29,%28%27NC_072435.2%27%2C 0%2C 136159655%29,%28%27NC_072436.2%27%2C 0%2C 124962429%29,%28%27NC_072437.2%27%2C 0%2C 120311650%29,%28%27NC_072438.2%27%2C 0%2C 111298303%29,%28%27NC_072439.2%27%2C 0%2C 106261908%29,%28%27NC_072440.2%27%2C 0%2C 111959805%29,%28%27NC_072441.2%27%2C 0%2C 146713733%29,%28%27NC_072442.2%27%2C 0%2C 72981805%29,%28%27NC_072443.2%27%2C 0%2C 95096135%29,%28%27NC_072444.2%27%2C 0%2C 80751072%29,%28%27NC_072445.2%27%2C 0%2C 78312223%29,%28%27NC_072446.2%27%2C 0%2C 79424044%29,%28%27NC_072447.2%27%2C 0%2C 165573899%29,%28%27NC_072448.2%27%2C 0%2C 29938336%29
NC_072425.2	Gnomon	gene	86089647	86189034	.	+	.	Dbxref=GeneID:129479398;ID=gene-TRA2A;Name=TRA2A;description=transformer 2 alpha homolog;gbkey=Gene;gene=TRA2A;gene_biotype=protein_coding
NC_072425.2	Gnomon	mRNA	86159369	86189034	.	+	.	Dbxref=GeneID:129479398,GenBank:XM_063636323.1;ID=rna-XM_063636323.1;Name=XM_063636323.1;Parent=gene-TRA2A;experiment=COORDINATES: polyA evidence %5BECO:0006239%5D;gbkey=mRNA;gene=TRA2A;model_evidence=Supporting evidence includes similarity to: 2 Proteins%2C 59 long SRA reads;product=transformer 2 alpha homolog%2C transcript variant X8;transcript_id=XM_063636323.1
NC_072425.2	Gnomon	exon	86159369	86164558	.	+	.	Dbxref=GeneID:129479398,GenBank:XM_063636323.1;ID=exon-XM_063636323.1-1;Parent=rna-XM_063636323.1;experiment=COORDINATES: polyA evidence %5BECO:0006239%5D;gbkey=mRNA;gene=TRA2A;product=transformer 2 alpha homolog%2C transcript variant X8;transcript_id=XM_063636323.1
NC_072425.2	Gnomon	exon	86168283	86169008	.	+	.	Dbxref=GeneID:129479398,GenBank:XM_063636323.1;ID=exon-XM_063636323.1-2;Parent=rna-XM_063636323.1;experiment=COORDINATES: polyA evidence %5BECO:0006239%5D;gbkey=mRNA;gene=TRA2A;product=transformer 2 alpha homolog%2C transcript variant X8;transcript_id=XM_063636323.1
NC_072425.2	Gnomon	exon	86174840	86175005	.	+	.	Dbxref=GeneID:129479398,GenBank:XM_063636323.1;ID=exon-XM_063636323.1-3;Parent=rna-XM_063636323.1;experiment=COORDINATES: polyA evidence %5BECO:0006239%5D;gbkey=mRNA;gene=TRA2A;product=transformer 2 alpha homolog%2C transcript variant X8;transcript_id=XM_063636323.1
NC_072425.2	Gnomon	exon	86178648	86178836	.	+	.	Dbxref=GeneID:129479398,GenBank:XM_063636323.1;ID=exon-XM_063636323.1-4;Parent=rna-XM_063636323.1;experiment=COORDINATES: polyA evidence %5BECO:0006239%5D;gbkey=mRNA;gene=TRA2A;product=transformer 2 alpha homolog%2C transcript variant X8;transcript_id=XM_063636323.1
NC_072425.2	Gnomon	exon	86184487	86184602	.	+	.	Dbxref=GeneID:129479398,GenBank:XM_063636323.1;ID=exon-XM_063636323.1-5;Parent=rna-XM_063636323.1;experiment=COORDINATES: polyA evidence %5BECO:0006239%5D;gbkey=mRNA;gene=TRA2A;product=transformer 2 alpha homolog%2C transcript variant X8;transcript_id=XM_063636323.1
NC_072425.2	Gnomon	exon	86187584	86187712	.	+	.	Dbxref=GeneID:129479398,GenBank:XM_063636323.1;ID=exon-XM_063636323.1-6;Parent=rna-XM_063636323.1;experiment=COORDINATES: polyA evidence %5BECO:0006239%5D;gbkey=mRNA;gene=TRA2A;product=transformer 2 alpha homolog%2C transcript variant X8;transcript_id=XM_063636323.1
NC_072425.2	Gnomon	exon	86188025	86188092	.	+	.	Dbxref=GeneID:129479398,GenBank:XM_063636323.1;ID=exon-XM_063636323.1-7;Parent=rna-XM_063636323.1;experiment=COORDINATES: polyA evidence %5BECO:0006239%5D;gbkey=mRNA;gene=TRA2A;product=transformer 2 alpha homolog%2C transcript variant X8;transcript_id=XM_063636323.1
NC_072425.2	Gnomon	exon	86188257	86189034	.	+	.	Dbxref=GeneID:129479398,GenBank:XM_063636323.1;ID=exon-XM_063636323.1-8;Parent=rna-XM_063636323.1;experiment=COORDINATES: polyA evidence %5BECO:0006239%5D;gbkey=mRNA;gene=TRA2A;product=transformer 2 alpha homolog%2C transcript variant X8;transcript_id=XM_063636323.1
NC_072425.2	Gnomon	CDS	86174973	86175005	.	+	0	Dbxref=GeneID:129479398,GenBank:XP_063492393.1;ID=cds-XP_063492393.1;Name=XP_063492393.1;Parent=rna-XM_063636323.1;gbkey=CDS;gene=TRA2A;product=transformer-2 protein homolog alpha isoform X6;protein_id=XP_063492393.1
NC_072425.2	Gnomon	CDS	86178648	86178836	.	+	0	Dbxref=GeneID:129479398,GenBank:XP_063492393.1;ID=cds-XP_063492393.1;Name=XP_063492393.1;Parent=rna-XM_063636323.1;gbkey=CDS;gene=TRA2A;product=transformer-2 protein homolog alpha isoform X6;protein_id=XP_063492393.1
NC_072425.2	Gnomon	CDS	86184487	86184602	.	+	0	Dbxref=GeneID:129479398,GenBank:XP_063492393.1;ID=cds-XP_063492393.1;Name=XP_063492393.1;Parent=rna-XM_063636323.1;gbkey=CDS;gene=TRA2A;product=transformer-2 protein homolog alpha isoform X6;protein_id=XP_063492393.1
NC_072425.2	Gnomon	CDS	86187584	86187712	.	+	1	Dbxref=GeneID:129479398,GenBank:XP_063492393.1;ID=cds-XP_063492393.1;Name=XP_063492393.1;Parent=rna-XM_063636323.1;gbkey=CDS;gene=TRA2A;product=transformer-2 protein homolog alpha isoform X6;protein_id=XP_063492393.1
NC_072425.2	Gnomon	CDS	86188025	86188092	.	+	1	Dbxref=GeneID:129479398,GenBank:XP_063492393.1;ID=cds-XP_063492393.1;Name=XP_063492393.1;Parent=rna-XM_063636323.1;gbkey=CDS;gene=TRA2A;product=transformer-2 protein homolog alpha isoform X6;protein_id=XP_063492393.1
NC_072425.2	Gnomon	CDS	86188257	86188267	.	+	2	Dbxref=GeneID:129479398,GenBank:XP_063492393.1;ID=cds-XP_063492393.1;Name=XP_063492393.1;Parent=rna-XM_063636323.1;gbkey=CDS;gene=TRA2A;product=transformer-2 protein homolog alpha isoform X6;protein_id=XP_063492393.1
##sequence-region NC_072426.2 1 167252203
NC_072426.2	annotation	remark	1	167252203	.	.	.	gff-version=3;sequence-region=%28%27NC_014047.1%27%2C 0%2C 16516%29,%28%27NC_072423.2%27%2C 0%2C 167654734%29,%28%27NC_072424.2%27%2C 0%2C 154079787%29,%28%27NC_072425.2%27%2C 0%2C 160054556%29,%28%27NC_072426.2%27%2C 0%2C 167252203%29,%28%27NC_072427.2%27%2C 0%2C 161705797%29,%28%27NC_072428.2%27%2C 0%2C 154842609%29,%28%27NC_072429.2%27%2C 0%2C 154492986%29,%28%27NC_072430.2%27%2C 0%2C 153293009%29,%28%27NC_072431.2%27%2C 0%2C 147755551%29,%28%27NC_072432.2%27%2C 0%2C 141396425%29,%28%27NC_072433.2%27%2C 0%2C 142585216%29,%28%27NC_072434.2%27%2C 0%2C 98029838%29,%28%27NC_072435.2%27%2C 0%2C 136159655%29,%28%27NC_072436.2%27%2C 0%2C 124962429%29,%28%27NC_072437.2%27%2C 0%2C 120311650%29,%28%27NC_072438.2%27%2C 0%2C 111298303%29,%28%27NC_072439.2%27%2C 0%2C 106261908%29,%28%27NC_072440.2%27%2C 0%2C 111959805%29,%28%27NC_072441.2%27%2C 0%2C 146713733%29,%28%27NC_072442.2%27%2C 0%2C 72981805%29,%28%27NC_072443.2%27%2C 0%2C 95096135%29,%28%27NC_072444.2%27%2C 0%2C 80751072%29,%28%27NC_072445.2%27%2C 0%2C 78312223%29,%28%27NC_072446.2%27%2C 0%2C 79424044%29,%28%27NC_072447.2%27%2C 0%2C 165573899%29,%28%27NC_072448.2%27%2C 0%2C 29938336%29
##sequence-region NC_072427.2 1 161705797
NC_072427.2	annotation	remark	1	161705797	.	.	.	gff-version=3;sequence-region=%28%27NC_014047.1%27%2C 0%2C 16516%29,%28%27NC_072423.2%27%2C 0%2C 167654734%29,%28%27NC_072424.2%27%2C 0%2C 154079787%29,%28%27NC_072425.2%27%2C 0%2C 160054556%29,%28%27NC_072426.2%27%2C 0%2C 167252203%29,%28%27NC_072427.2%27%2C 0%2C 161705797%29,%28%27NC_072428.2%27%2C 0%2C 154842609%29,%28%27NC_072429.2%27%2C 0%2C 154492986%29,%28%27NC_072430.2%27%2C 0%2C 153293009%29,%28%27NC_072431.2%27%2C 0%2C 147755551%29,%28%27NC_072432.2%27%2C 0%2C 141396425%29,%28%27NC_072433.2%27%2C 0%2C 142585216%29,%28%27NC_072434.2%27%2C 0%2C 98029838%29,%28%27NC_072435.2%27%2C 0%2C 136159655%29,%28%27NC_072436.2%27%2C 0%2C 124962429%29,%28%27NC_072437.2%27%2C 0%2C 120311650%29,%28%27NC_072438.2%27%2C 0%2C 111298303%29,%28%27NC_072439.2%27%2C 0%2C 106261908%29,%28%27NC_072440.2%27%2C 0%2C 111959805%29,%28%27NC_072441.2%27%2C 0%2C 146713733%29,%28%27NC_072442.2%27%2C 0%2C 72981805%29,%28%27NC_072443.2%27%2C 0%2C 95096135%29,%28%27NC_072444.2%27%2C 0%2C 80751072%29,%28%27NC_072445.2%27%2C 0%2C 78312223%29,%28%27NC_072446.2%27%2C 0%2C 79424044%29,%28%27NC_072447.2%27%2C 0%2C 165573899%29,%28%27NC_072448.2%27%2C 0%2C 29938336%29
##sequence-region NC_072428.2 1 154842609
NC_072428.2	annotation	remark	1	154842609	.	.	.	gff-version=3;sequence-region=%28%27NC_014047.1%27%2C 0%2C 16516%29,%28%27NC_072423.2%27%2C 0%2C 167654734%29,%28%27NC_072424.2%27%2C 0%2C 154079787%29,%28%27NC_072425.2%27%2C 0%2C 160054556%29,%28%27NC_072426.2%27%2C 0%2C 167252203%29,%28%27NC_072427.2%27%2C 0%2C 161705797%29,%28%27NC_072428.2%27%2C 0%2C 154842609%29,%28%27NC_072429.2%27%2C 0%2C 154492986%29,%28%27NC_072430.2%27%2C 0%2C 153293009%29,%28%27NC_072431.2%27%2C 0%2C 147755551%29,%28%27NC_072432.2%27%2C 0%2C 141396425%29,%28%27NC_072433.2%27%2C 0%2C 142585216%29,%28%27NC_072434.2%27%2C 0%2C 98029838%29,%28%27NC_072435.2%27%2C 0%2C 136159655%29,%28%27NC_072436.2%27%2C 0%2C 124962429%29,%28%27NC_072437.2%27%2C 0%2C 120311650%29,%28%27NC_072438.2%27%2C 0%2C 111298303%29,%28%27NC_072439.2%27%2C 0%2C 106261908%29,%28%27NC_072440.2%27%2C 0%2C 111959805%29,%28%27NC_072441.2%27%2C 0%2C 146713733%29,%28%27NC_072442.2%27%2C 0%2C 72981805%29,%28%27NC_072443.2%27%2C 0%2C 95096135%29,%28%27NC_072444.2%27%2C 0%2C 80751072%29,%28%27NC_072445.2%27%2C 0%2C 78312223%29,%28%27NC_072446.2%27%2C 0%2C 79424044%29,%28%27NC_072447.2%27%2C 0%2C 165573899%29,%28%27NC_072448.2%27%2C 0%2C 29938336%29
NC_072428.2	Gnomon	gene	49225730	49227685	.	-	.	Dbxref=GeneID:129484461;ID=gene-RBMXL2;Name=RBMXL2;description=RBMX like 2;gbkey=Gene;gene=RBMXL2;gene_biotype=protein_coding
NC_072428.2	Gnomon	mRNA	49225730	49227685	.	-	.	Dbxref=GeneID:129484461,GenBank:XM_055282581.2;ID=rna-XM_055282581.2;Name=XM_055282581.2;Parent=gene-RBMXL2;experiment=COORDINATES: polyA evidence %5BECO:0006239%5D;gbkey=mRNA;gene=RBMXL2;model_evidence=Supporting evidence includes similarity to: 1 mRNA%2C 17 Proteins;product=RBMX like 2;transcript_id=XM_055282581.2
NC_072428.2	Gnomon	exon	49225730	49227685	.	-	.	Dbxref=GeneID:129484461,GenBank:XM_055282581.2;ID=exon-XM_055282581.2-1;Parent=rna-XM_055282581.2;experiment=COORDINATES: polyA evidence %5BECO:0006239%5D;gbkey=mRNA;gene=RBMXL2;product=RBMX like 2;transcript_id=XM_055282581.2
NC_072428.2	Gnomon	CDS	49226329	49227510	.	-	0	Dbxref=GeneID:129484461,GenBank:XP_055138556.1;ID=cds-XP_055138556.1;Name=XP_055138556.1;Parent=rna-XM_055282581.2;gbkey=CDS;gene=RBMXL2;product=RNA-binding motif protein%2C X-linked-like-2;protein_id=XP_055138556.1
NC_072428.2	Gnomon	gene	49225730	49227685	.	-	.	Dbxref=GeneID:129484461;ID=gene-RBMXL2;Name=RBMXL2;description=RBMX like 2;gbkey=Gene;gene=RBMXL2;gene_biotype=protein_coding
NC_072428.2	Gnomon	mRNA	49225730	49227685	.	-	.	Dbxref=GeneID:129484461,GenBank:XM_055282581.2;ID=rna-XM_055282581.2;Name=XM_055282581.2;Parent=gene-RBMXL2;experiment=COORDINATES: polyA evidence %5BECO:0006239%5D;gbkey=mRNA;gene=RBMXL2;model_evidence=Supporting evidence includes similarity to: 1 mRNA%2C 17 Proteins;product=RBMX like 2;transcript_id=XM_055282581.2
NC_072428.2	Gnomon	exon	49225730	49227685	.	-	.	Dbxref=GeneID:129484461,GenBank:XM_055282581.2;ID=exon-XM_055282581.2-1;Parent=rna-XM_055282581.2;experiment=COORDINATES: polyA evidence %5BECO:0006239%5D;gbkey=mRNA;gene=RBMXL2;product=RBMX like 2;transcript_id=XM_055282581.2
NC_072428.2	Gnomon	CDS	49226329	49227510	.	-	0	Dbxref=GeneID:129484461,GenBank:XP_055138556.1;ID=cds-XP_055138556.1;Name=XP_055138556.1;Parent=rna-XM_055282581.2;gbkey=CDS;gene=RBMXL2;product=RNA-binding motif protein%2C X-linked-like-2;protein_id=XP_055138556.1
##sequence-region NC_072429.2 1 154492986
NC_072429.2	annotation	remark	1	154492986	.	.	.	gff-version=3;sequence-region=%28%27NC_014047.1%27%2C 0%2C 16516%29,%28%27NC_072423.2%27%2C 0%2C 167654734%29,%28%27NC_072424.2%27%2C 0%2C 154079787%29,%28%27NC_072425.2%27%2C 0%2C 160054556%29,%28%27NC_072426.2%27%2C 0%2C 167252203%29,%28%27NC_072427.2%27%2C 0%2C 161705797%29,%28%27NC_072428.2%27%2C 0%2C 154842609%29,%28%27NC_072429.2%27%2C 0%2C 154492986%29,%28%27NC_072430.2%27%2C 0%2C 153293009%29,%28%27NC_072431.2%27%2C 0%2C 147755551%29,%28%27NC_072432.2%27%2C 0%2C 141396425%29,%28%27NC_072433.2%27%2C 0%2C 142585216%29,%28%27NC_072434.2%27%2C 0%2C 98029838%29,%28%27NC_072435.2%27%2C 0%2C 136159655%29,%28%27NC_072436.2%27%2C 0%2C 124962429%29,%28%27NC_072437.2%27%2C 0%2C 120311650%29,%28%27NC_072438.2%27%2C 0%2C 111298303%29,%28%27NC_072439.2%27%2C 0%2C 106261908%29,%28%27NC_072440.2%27%2C 0%2C 111959805%29,%28%27NC_072441.2%27%2C 0%2C 146713733%29,%28%27NC_072442.2%27%2C 0%2C 72981805%29,%28%27NC_072443.2%27%2C 0%2C 95096135%29,%28%27NC_072444.2%27%2C 0%2C 80751072%29,%28%27NC_072445.2%27%2C 0%2C 78312223%29,%28%27NC_072446.2%27%2C 0%2C 79424044%29,%28%27NC_072447.2%27%2C 0%2C 165573899%29,%28%27NC_072448.2%27%2C 0%2C 29938336%29
##sequence-region NC_072430.2 1 153293009
NC_072430.2	annotation	remark	1	153293009	.	.	.	gff-version=3;sequence-region=%28%27NC_014047.1%27%2C 0%2C 16516%29,%28%27NC_072423.2%27%2C 0%2C 167654734%29,%28%27NC_072424.2%27%2C 0%2C 154079787%29,%28%27NC_072425.2%27%2C 0%2C 160054556%29,%28%27NC_072426.2%27%2C 0%2C 167252203%29,%28%27NC_072427.2%27%2C 0%2C 161705797%29,%28%27NC_072428.2%27%2C 0%2C 154842609%29,%28%27NC_072429.2%27%2C 0%2C 154492986%29,%28%27NC_072430.2%27%2C 0%2C 153293009%29,%28%27NC_072431.2%27%2C 0%2C 147755551%29,%28%27NC_072432.2%27%2C 0%2C 141396425%29,%28%27NC_072433.2%27%2C 0%2C 142585216%29,%28%27NC_072434.2%27%2C 0%2C 98029838%29,%28%27NC_072435.2%27%2C 0%2C 136159655%29,%28%27NC_072436.2%27%2C 0%2C 124962429%29,%28%27NC_072437.2%27%2C 0%2C 120311650%29,%28%27NC_072438.2%27%2C 0%2C 111298303%29,%28%27NC_072439.2%27%2C 0%2C 106261908%29,%28%27NC_072440.2%27%2C 0%2C 111959805%29,%28%27NC_072441.2%27%2C 0%2C 146713733%29,%28%27NC_072442.2%27%2C 0%2C 72981805%29,%28%27NC_072443.2%27%2C 0%2C 95096135%29,%28%27NC_072444.2%27%2C 0%2C 80751072%29,%28%27NC_072445.2%27%2C 0%2C 78312223%29,%28%27NC_072446.2%27%2C 0%2C 79424044%29,%28%27NC_072447.2%27%2C 0%2C 165573899%29,%28%27NC_072448.2%27%2C 0%2C 29938336%29
##sequence-region NC_072431.2 1 147755551
NC_072431.2	annotation	remark	1	147755551	.	.	.	gff-version=3;sequence-region=%28%27NC_014047.1%27%2C 0%2C 16516%29,%28%27NC_072423.2%27%2C 0%2C 167654734%29,%28%27NC_072424.2%27%2C 0%2C 154079787%29,%28%27NC_072425.2%27%2C 0%2C 160054556%29,%28%27NC_072426.2%27%2C 0%2C 167252203%29,%28%27NC_072427.2%27%2C 0%2C 161705797%29,%28%27NC_072428.2%27%2C 0%2C 154842609%29,%28%27NC_072429.2%27%2C 0%2C 154492986%29,%28%27NC_072430.2%27%2C 0%2C 153293009%29,%28%27NC_072431.2%27%2C 0%2C 147755551%29,%28%27NC_072432.2%27%2C 0%2C 141396425%29,%28%27NC_072433.2%27%2C 0%2C 142585216%29,%28%27NC_072434.2%27%2C 0%2C 98029838%29,%28%27NC_072435.2%27%2C 0%2C 136159655%29,%28%27NC_072436.2%27%2C 0%2C 124962429%29,%28%27NC_072437.2%27%2C 0%2C 120311650%29,%28%27NC_072438.2%27%2C 0%2C 111298303%29,%28%27NC_072439.2%27%2C 0%2C 106261908%29,%28%27NC_072440.2%27%2C 0%2C 111959805%29,%28%27NC_072441.2%27%2C 0%2C 146713733%29,%28%27NC_072442.2%27%2C 0%2C 72981805%29,%28%27NC_072443.2%27%2C 0%2C 95096135%29,%28%27NC_072444.2%27%2C 0%2C 80751072%29,%28%27NC_072445.2%27%2C 0%2C 78312223%29,%28%27NC_072446.2%27%2C 0%2C 79424044%29,%28%27NC_072447.2%27%2C 0%2C 165573899%29,%28%27NC_072448.2%27%2C 0%2C 29938336%29
##sequence-region NC_072432.2 1 141396425
NC_072432.2	annotation	remark	1	141396425	.	.	.	gff-version=3;sequence-region=%28%27NC_014047.1%27%2C 0%2C 16516%29,%28%27NC_072423.2%27%2C 0%2C 167654734%29,%28%27NC_072424.2%27%2C 0%2C 154079787%29,%28%27NC_072425.2%27%2C 0%2C 160054556%29,%28%27NC_072426.2%27%2C 0%2C 167252203%29,%28%27NC_072427.2%27%2C 0%2C 161705797%29,%28%27NC_072428.2%27%2C 0%2C 154842609%29,%28%27NC_072429.2%27%2C 0%2C 154492986%29,%28%27NC_072430.2%27%2C 0%2C 153293009%29,%28%27NC_072431.2%27%2C 0%2C 147755551%29,%28%27NC_072432.2%27%2C 0%2C 141396425%29,%28%27NC_072433.2%27%2C 0%2C 142585216%29,%28%27NC_072434.2%27%2C 0%2C 98029838%29,%28%27NC_072435.2%27%2C 0%2C 136159655%29,%28%27NC_072436.2%27%2C 0%2C 124962429%29,%28%27NC_072437.2%27%2C 0%2C 120311650%29,%28%27NC_072438.2%27%2C 0%2C 111298303%29,%28%27NC_072439.2%27%2C 0%2C 106261908%29,%28%27NC_072440.2%27%2C 0%2C 111959805%29,%28%27NC_072441.2%27%2C 0%2C 146713733%29,%28%27NC_072442.2%27%2C 0%2C 72981805%29,%28%27NC_072443.2%27%2C 0%2C 95096135%29,%28%27NC_072444.2%27%2C 0%2C 80751072%29,%28%27NC_072445.2%27%2C 0%2C 78312223%29,%28%27NC_072446.2%27%2C 0%2C 79424044%29,%28%27NC_072447.2%27%2C 0%2C 165573899%29,%28%27NC_072448.2%27%2C 0%2C 29938336%29
##sequence-region NC_072433.2 1 142585216
NC_072433.2	annotation	remark	1	142585216	.	.	.	gff-version=3;sequence-region=%28%27NC_014047.1%27%2C 0%2C 16516%29,%28%27NC_072423.2%27%2C 0%2C 167654734%29,%28%27NC_072424.2%27%2C 0%2C 154079787%29,%28%27NC_072425.2%27%2C 0%2C 160054556%29,%28%27NC_072426.2%27%2C 0%2C 167252203%29,%28%27NC_072427.2%27%2C 0%2C 161705797%29,%28%27NC_072428.2%27%2C 0%2C 154842609%29,%28%27NC_072429.2%27%2C 0%2C 154492986%29,%28%27NC_072430.2%27%2C 0%2C 153293009%29,%28%27NC_072431.2%27%2C 0%2C 147755551%29,%28%27NC_072432.2%27%2C 0%2C 141396425%29,%28%27NC_072433.2%27%2C 0%2C 142585216%29,%28%27NC_072434.2%27%2C 0%2C 98029838%29,%28%27NC_072435.2%27%2C 0%2C 136159655%29,%28%27NC_072436.2%27%2C 0%2C 124962429%29,%28%27NC_072437.2%27%2C 0%2C 120311650%29,%28%27NC_072438.2%27%2C 0%2C 111298303%29,%28%27NC_072439.2%27%2C 0%2C 106261908%29,%28%27NC_072440.2%27%2C 0%2C 111959805%29,%28%27NC_072441.2%27%2C 0%2C 146713733%29,%28%27NC_072442.2%27%2C 0%2C 72981805%29,%28%27NC_072443.2%27%2C 0%2C 95096135%29,%28%27NC_072444.2%27%2C 0%2C 80751072%29,%28%27NC_072445.2%27%2C 0%2C 78312223%29,%28%27NC_072446.2%27%2C 0%2C 79424044%29,%28%27NC_072447.2%27%2C 0%2C 165573899%29,%28%27NC_072448.2%27%2C 0%2C 29938336%29
##sequence-region NC_072434.2 1 98029838
NC_072434.2	annotation	remark	1	98029838	.	.	.	gff-version=3;sequence-region=%28%27NC_014047.1%27%2C 0%2C 16516%29,%28%27NC_072423.2%27%2C 0%2C 167654734%29,%28%27NC_072424.2%27%2C 0%2C 154079787%29,%28%27NC_072425.2%27%2C 0%2C 160054556%29,%28%27NC_072426.2%27%2C 0%2C 167252203%29,%28%27NC_072427.2%27%2C 0%2C 161705797%29,%28%27NC_072428.2%27%2C 0%2C 154842609%29,%28%27NC_072429.2%27%2C 0%2C 154492986%29,%28%27NC_072430.2%27%2C 0%2C 153293009%29,%28%27NC_072431.2%27%2C 0%2C 147755551%29,%28%27NC_072432.2%27%2C 0%2C 141396425%29,%28%27NC_072433.2%27%2C 0%2C 142585216%29,%28%27NC_072434.2%27%2C 0%2C 98029838%29,%28%27NC_072435.2%27%2C 0%2C 136159655%29,%28%27NC_072436.2%27%2C 0%2C 124962429%29,%28%27NC_072437.2%27%2C 0%2C 120311650%29,%28%27NC_072438.2%27%2C 0%2C 111298303%29,%28%27NC_072439.2%27%2C 0%2C 106261908%29,%28%27NC_072440.2%27%2C 0%2C 111959805%29,%28%27NC_072441.2%27%2C 0%2C 146713733%29,%28%27NC_072442.2%27%2C 0%2C 72981805%29,%28%27NC_072443.2%27%2C 0%2C 95096135%29,%28%27NC_072444.2%27%2C 0%2C 80751072%29,%28%27NC_072445.2%27%2C 0%2C 78312223%29,%28%27NC_072446.2%27%2C 0%2C 79424044%29,%28%27NC_072447.2%27%2C 0%2C 165573899%29,%28%27NC_072448.2%27%2C 0%2C 29938336%29
##sequence-region NC_072435.2 1 136159655
NC_072435.2	annotation	remark	1	136159655	.	.	.	gff-version=3;sequence-region=%28%27NC_014047.1%27%2C 0%2C 16516%29,%28%27NC_072423.2%27%2C 0%2C 167654734%29,%28%27NC_072424.2%27%2C 0%2C 154079787%29,%28%27NC_072425.2%27%2C 0%2C 160054556%29,%28%27NC_072426.2%27%2C 0%2C 167252203%29,%28%27NC_072427.2%27%2C 0%2C 161705797%29,%28%27NC_072428.2%27%2C 0%2C 154842609%29,%28%27NC_072429.2%27%2C 0%2C 154492986%29,%28%27NC_072430.2%27%2C 0%2C 153293009%29,%28%27NC_072431.2%27%2C 0%2C 147755551%29,%28%27NC_072432.2%27%2C 0%2C 141396425%29,%28%27NC_072433.2%27%2C 0%2C 142585216%29,%28%27NC_072434.2%27%2C 0%2C 98029838%29,%28%27NC_072435.2%27%2C 0%2C 136159655%29,%28%27NC_072436.2%27%2C 0%2C 124962429%29,%28%27NC_072437.2%27%2C 0%2C 120311650%29,%28%27NC_072438.2%27%2C 0%2C 111298303%29,%28%27NC_072439.2%27%2C 0%2C 106261908%29,%28%27NC_072440.2%27%2C 0%2C 111959805%29,%28%27NC_072441.2%27%2C 0%2C 146713733%29,%28%27NC_072442.2%27%2C 0%2C 72981805%29,%28%27NC_072443.2%27%2C 0%2C 95096135%29,%28%27NC_072444.2%27%2C 0%2C 80751072%29,%28%27NC_072445.2%27%2C 0%2C 78312223%29,%28%27NC_072446.2%27%2C 0%2C 79424044%29,%28%27NC_072447.2%27%2C 0%2C 165573899%29,%28%27NC_072448.2%27%2C 0%2C 29938336%29
NC_072435.2	Gnomon	gene	116036209	116065761	.	-	.	Dbxref=GeneID:129460138;ID=gene-MSI1;Name=MSI1;description=musashi RNA binding protein 1;gbkey=Gene;gene=MSI1;gene_biotype=protein_coding
NC_072435.2	Gnomon	mRNA	116038440	116065761	.	-	.	Dbxref=GeneID:129460138,GenBank:XM_055237793.2;ID=rna-XM_055237793.2;Name=XM_055237793.2;Parent=gene-MSI1;experiment=COORDINATES: polyA evidence %5BECO:0006239%5D;gbkey=mRNA;gene=MSI1;model_evidence=Supporting evidence includes similarity to: 20 Proteins;product=musashi RNA binding protein 1%2C transcript variant X1;transcript_id=XM_055237793.2
NC_072435.2	Gnomon	exon	116065597	116065761	.	-	.	Dbxref=GeneID:129460138,GenBank:XM_055237793.2;ID=exon-XM_055237793.2-1;Parent=rna-XM_055237793.2;experiment=COORDINATES: polyA evidence %5BECO:0006239%5D;gbkey=mRNA;gene=MSI1;product=musashi RNA binding protein 1%2C transcript variant X1;transcript_id=XM_055237793.2
NC_072435.2	Gnomon	exon	116065397	116065437	.	-	.	Dbxref=GeneID:129460138,GenBank:XM_055237793.2;ID=exon-XM_055237793.2-2;Parent=rna-XM_055237793.2;experiment=COORDINATES: polyA evidence %5BECO:0006239%5D;gbkey=mRNA;gene=MSI1;product=musashi RNA binding protein 1%2C transcript variant X1;transcript_id=XM_055237793.2
NC_072435.2	Gnomon	exon	116064755	116064836	.	-	.	Dbxref=GeneID:129460138,GenBank:XM_055237793.2;ID=exon-XM_055237793.2-3;Parent=rna-XM_055237793.2;experiment=COORDINATES: polyA evidence %5BECO:0006239%5D;gbkey=mRNA;gene=MSI1;product=musashi RNA binding protein 1%2C transcript variant X1;transcript_id=XM_055237793.2
NC_072435.2	Gnomon	exon	116064571	116064655	.	-	.	Dbxref=GeneID:129460138,GenBank:XM_055237793.2;ID=exon-XM_055237793.2-4;Parent=rna-XM_055237793.2;experiment=COORDINATES: polyA evidence %5BECO:0006239%5D;gbkey=mRNA;gene=MSI1;product=musashi RNA binding protein 1%2C transcript variant X1;transcript_id=XM_055237793.2
NC_072435.2	Gnomon	exon	116061280	116061321	.	-	.	Dbxref=GeneID:129460138,GenBank:XM_055237793.2;ID=exon-XM_055237793.2-5;Parent=rna-XM_055237793.2;experiment=COORDINATES: polyA evidence %5BECO:0006239%5D;gbkey=mRNA;gene=MSI1;product=musashi RNA binding protein 1%2C transcript variant X1;transcript_id=XM_055237793.2
NC_072435.2	Gnomon	exon	116059611	116059703	.	-	.	Dbxref=GeneID:129460138,GenBank:XM_055237793.2;ID=exon-XM_055237793.2-6;Parent=rna-XM_055237793.2;experiment=COORDINATES: polyA evidence %5BECO:0006239%5D;gbkey=mRNA;gene=MSI1;product=musashi RNA binding protein 1%2C transcript variant X1;transcript_id=XM_055237793.2
NC_072435.2	Gnomon	exon	116055573	116055621	.	-	.	Dbxref=GeneID:129460138,GenBank:XM_055237793.2;ID=exon-XM_055237793.2-7;Parent=rna-XM_055237793.2;experiment=COORDINATES: polyA evidence %5BECO:0006239%5D;gbkey=mRNA;gene=MSI1;product=musashi RNA binding protein 1%2C transcript variant X1;transcript_id=XM_055237793.2
NC_072435.2	Gnomon	exon	116054361	116054443	.	-	.	Dbxref=GeneID:129460138,GenBank:XM_055237793.2;ID=exon-XM_055237793.2-8;Parent=rna-XM_055237793.2;experiment=COORDINATES: polyA evidence %5BECO:0006239%5D;gbkey=mRNA;gene=MSI1;product=musashi RNA binding protein 1%2C transcript variant X1;transcript_id=XM_055237793.2
NC_072435.2	Gnomon	exon	116053454	116053571	.	-	.	Dbxref=GeneID:129460138,GenBank:XM_055237793.2;ID=exon-XM_055237793.2-9;Parent=rna-XM_055237793.2;experiment=COORDINATES: polyA evidence %5BECO:0006239%5D;gbkey=mRNA;gene=MSI1;product=musashi RNA binding protein 1%2C transcript variant X1;transcript_id=XM_055237793.2
NC_072435.2	Gnomon	exon	116050167	116050247	.	-	.	Dbxref=GeneID:129460138,GenBank:XM_055237793.2;ID=exon-XM_055237793.2-10;Parent=rna-XM_055237793.2;experiment=COORDINATES: polyA evidence %5BECO:0006239%5D;gbkey=mRNA;gene=MSI1;product=musashi RNA binding protein 1%2C transcript variant X1;transcript_id=XM_055237793.2
NC_072435.2	Gnomon	exon	116048192	116048248	.	-	.	Dbxref=GeneID:129460138,GenBank:XM_055237793.2;ID=exon-XM_055237793.2-11;Parent=rna-XM_055237793.2;experiment=COORDINATES: polyA evidence %5BECO:0006239%5D;gbkey=mRNA;gene=MSI1;product=musashi RNA binding protein 1%2C transcript variant X1;transcript_id=XM_055237793.2
NC_072435.2	Gnomon	exon	116044278	116044346	.	-	.	Dbxref=GeneID:129460138,GenBank:XM_055237793.2;ID=exon-XM_055237793.2-12;Parent=rna-XM_055237793.2;experiment=COORDINATES: polyA evidence %5BECO:0006239%5D;gbkey=mRNA;gene=MSI1;product=musashi RNA binding protein 1%2C transcript variant X1;transcript_id=XM_055237793.2
NC_072435.2	Gnomon	exon	116042967	116043154	.	-	.	Dbxref=GeneID:129460138,GenBank:XM_055237793.2;ID=exon-XM_055237793.2-13;Parent=rna-XM_055237793.2;experiment=COORDINATES: polyA evidence %5BECO:0006239%5D;gbkey=mRNA;gene=MSI1;product=musashi RNA binding protein 1%2C transcript variant X1;transcript_id=XM_055237793.2
NC_072435.2	Gnomon	exon	116042400	116042462	.	-	.	Dbxref=GeneID:129460138,GenBank:XM_055237793.2;ID=exon-XM_055237793.2-14;Parent=rna-XM_055237793.2;experiment=COORDINATES: polyA evidence %5BECO:0006239%5D;gbkey=mRNA;gene=MSI1;product=musashi RNA binding protein 1%2C transcript variant X1;transcript_id=XM_055237793.2
NC_072435.2	Gnomon	exon	116038440	116039922	.	-	.	Dbxref=GeneID:129460138,GenBank:XM_055237793.2;ID=exon-XM_055237793.2-15;Parent=rna-XM_055237793.2;experiment=COORDINATES: polyA evidence %5BECO:0006239%5D;gbkey=mRNA;gene=MSI1;product=musashi RNA binding protein 1%2C transcript variant X1;transcript_id=XM_055237793.2
NC_072435.2	Gnomon	CDS	116065597	116065655	.	-	0	Dbxref=GeneID:129460138,GenBank:XP_055093768.1;ID=cds-XP_055093768.1;Name=XP_055093768.1;Parent=rna-XM_055237793.2;gbkey=CDS;gene=MSI1;product=RNA-binding protein Musashi homolog 1 isoform X1;protein_id=XP_055093768.1
NC_072435.2	Gnomon	CDS	116065397	116065437	.	-	1	Dbxref=GeneID:129460138,GenBank:XP_055093768.1;ID=cds-XP_055093768.1;Name=XP_055093768.1;Parent=rna-XM_055237793.2;gbkey=CDS;gene=MSI1;product=RNA-binding protein Musashi homolog 1 isoform X1;protein_id=XP_055093768.1
NC_072435.2	Gnomon	CDS	116064755	116064836	.	-	2	Dbxref=GeneID:129460138,GenBank:XP_055093768.1;ID=cds-XP_055093768.1;Name=XP_055093768.1;Parent=rna-XM_055237793.2;gbkey=CDS;gene=MSI1;product=RNA-binding protein Musashi homolog 1 isoform X1;protein_id=XP_055093768.1
NC_072435.2	Gnomon	CDS	116064571	116064655	.	-	1	Dbxref=GeneID:129460138,GenBank:XP_055093768.1;ID=cds-XP_055093768.1;Name=XP_055093768.1;Parent=rna-XM_055237793.2;gbkey=CDS;gene=MSI1;product=RNA-binding protein Musashi homolog 1 isoform X1;protein_id=XP_055093768.1
NC_072435.2	Gnomon	CDS	116061280	116061321	.	-	0	Dbxref=GeneID:129460138,GenBank:XP_055093768.1;ID=cds-XP_055093768.1;Name=XP_055093768.1;Parent=rna-XM_055237793.2;gbkey=CDS;gene=MSI1;product=RNA-binding protein Musashi homolog 1 isoform X1;protein_id=XP_055093768.1
NC_072435.2	Gnomon	CDS	116059611	116059703	.	-	0	Dbxref=GeneID:129460138,GenBank:XP_055093768.1;ID=cds-XP_055093768.1;Name=XP_055093768.1;Parent=rna-XM_055237793.2;gbkey=CDS;gene=MSI1;product=RNA-binding protein Musashi homolog 1 isoform X1;protein_id=XP_055093768.1
NC_072435.2	Gnomon	CDS	116055573	116055621	.	-	0	Dbxref=GeneID:129460138,GenBank:XP_055093768.1;ID=cds-XP_055093768.1;Name=XP_055093768.1;Parent=rna-XM_055237793.2;gbkey=CDS;gene=MSI1;product=RNA-binding protein Musashi homolog 1 isoform X1;protein_id=XP_055093768.1
NC_072435.2	Gnomon	CDS	116054361	116054443	.	-	2	Dbxref=GeneID:129460138,GenBank:XP_055093768.1;ID=cds-XP_055093768.1;Name=XP_055093768.1;Parent=rna-XM_055237793.2;gbkey=CDS;gene=MSI1;product=RNA-binding protein Musashi homolog 1 isoform X1;protein_id=XP_055093768.1
NC_072435.2	Gnomon	CDS	116053454	116053571	.	-	0	Dbxref=GeneID:129460138,GenBank:XP_055093768.1;ID=cds-XP_055093768.1;Name=XP_055093768.1;Parent=rna-XM_055237793.2;gbkey=CDS;gene=MSI1;product=RNA-binding protein Musashi homolog 1 isoform X1;protein_id=XP_055093768.1
NC_072435.2	Gnomon	CDS	116050167	116050247	.	-	2	Dbxref=GeneID:129460138,GenBank:XP_055093768.1;ID=cds-XP_055093768.1;Name=XP_055093768.1;Parent=rna-XM_055237793.2;gbkey=CDS;gene=MSI1;product=RNA-binding protein Musashi homolog 1 isoform X1;protein_id=XP_055093768.1
NC_072435.2	Gnomon	CDS	116048192	116048248	.	-	2	Dbxref=GeneID:129460138,GenBank:XP_055093768.1;ID=cds-XP_055093768.1;Name=XP_055093768.1;Parent=rna-XM_055237793.2;gbkey=CDS;gene=MSI1;product=RNA-binding protein Musashi homolog 1 isoform X1;protein_id=XP_055093768.1
NC_072435.2	Gnomon	CDS	116044278	116044346	.	-	2	Dbxref=GeneID:129460138,GenBank:XP_055093768.1;ID=cds-XP_055093768.1;Name=XP_055093768.1;Parent=rna-XM_055237793.2;gbkey=CDS;gene=MSI1;product=RNA-binding protein Musashi homolog 1 isoform X1;protein_id=XP_055093768.1
NC_072435.2	Gnomon	CDS	116042967	116043154	.	-	2	Dbxref=GeneID:129460138,GenBank:XP_055093768.1;ID=cds-XP_055093768.1;Name=XP_055093768.1;Parent=rna-XM_055237793.2;gbkey=CDS;gene=MSI1;product=RNA-binding protein Musashi homolog 1 isoform X1;protein_id=XP_055093768.1
NC_072435.2	Gnomon	CDS	116042421	116042462	.	-	0	Dbxref=GeneID:129460138,GenBank:XP_055093768.1;ID=cds-XP_055093768.1;Name=XP_055093768.1;Parent=rna-XM_055237793.2;gbkey=CDS;gene=MSI1;product=RNA-binding protein Musashi homolog 1 isoform X1;protein_id=XP_055093768.1
##sequence-region NC_072436.2 1 124962429
NC_072436.2	annotation	remark	1	124962429	.	.	.	gff-version=3;sequence-region=%28%27NC_014047.1%27%2C 0%2C 16516%29,%28%27NC_072423.2%27%2C 0%2C 167654734%29,%28%27NC_072424.2%27%2C 0%2C 154079787%29,%28%27NC_072425.2%27%2C 0%2C 160054556%29,%28%27NC_072426.2%27%2C 0%2C 167252203%29,%28%27NC_072427.2%27%2C 0%2C 161705797%29,%28%27NC_072428.2%27%2C 0%2C 154842609%29,%28%27NC_072429.2%27%2C 0%2C 154492986%29,%28%27NC_072430.2%27%2C 0%2C 153293009%29,%28%27NC_072431.2%27%2C 0%2C 147755551%29,%28%27NC_072432.2%27%2C 0%2C 141396425%29,%28%27NC_072433.2%27%2C 0%2C 142585216%29,%28%27NC_072434.2%27%2C 0%2C 98029838%29,%28%27NC_072435.2%27%2C 0%2C 136159655%29,%28%27NC_072436.2%27%2C 0%2C 124962429%29,%28%27NC_072437.2%27%2C 0%2C 120311650%29,%28%27NC_072438.2%27%2C 0%2C 111298303%29,%28%27NC_072439.2%27%2C 0%2C 106261908%29,%28%27NC_072440.2%27%2C 0%2C 111959805%29,%28%27NC_072441.2%27%2C 0%2C 146713733%29,%28%27NC_072442.2%27%2C 0%2C 72981805%29,%28%27NC_072443.2%27%2C 0%2C 95096135%29,%28%27NC_072444.2%27%2C 0%2C 80751072%29,%28%27NC_072445.2%27%2C 0%2C 78312223%29,%28%27NC_072446.2%27%2C 0%2C 79424044%29,%28%27NC_072447.2%27%2C 0%2C 165573899%29,%28%27NC_072448.2%27%2C 0%2C 29938336%29
##sequence-region NC_072437.2 1 120311650
NC_072437.2	annotation	remark	1	120311650	.	.	.	gff-version=3;sequence-region=%28%27NC_014047.1%27%2C 0%2C 16516%29,%28%27NC_072423.2%27%2C 0%2C 167654734%29,%28%27NC_072424.2%27%2C 0%2C 154079787%29,%28%27NC_072425.2%27%2C 0%2C 160054556%29,%28%27NC_072426.2%27%2C 0%2C 167252203%29,%28%27NC_072427.2%27%2C 0%2C 161705797%29,%28%27NC_072428.2%27%2C 0%2C 154842609%29,%28%27NC_072429.2%27%2C 0%2C 154492986%29,%28%27NC_072430.2%27%2C 0%2C 153293009%29,%28%27NC_072431.2%27%2C 0%2C 147755551%29,%28%27NC_072432.2%27%2C 0%2C 141396425%29,%28%27NC_072433.2%27%2C 0%2C 142585216%29,%28%27NC_072434.2%27%2C 0%2C 98029838%29,%28%27NC_072435.2%27%2C 0%2C 136159655%29,%28%27NC_072436.2%27%2C 0%2C 124962429%29,%28%27NC_072437.2%27%2C 0%2C 120311650%29,%28%27NC_072438.2%27%2C 0%2C 111298303%29,%28%27NC_072439.2%27%2C 0%2C 106261908%29,%28%27NC_072440.2%27%2C 0%2C 111959805%29,%28%27NC_072441.2%27%2C 0%2C 146713733%29,%28%27NC_072442.2%27%2C 0%2C 72981805%29,%28%27NC_072443.2%27%2C 0%2C 95096135%29,%28%27NC_072444.2%27%2C 0%2C 80751072%29,%28%27NC_072445.2%27%2C 0%2C 78312223%29,%28%27NC_072446.2%27%2C 0%2C 79424044%29,%28%27NC_072447.2%27%2C 0%2C 165573899%29,%28%27NC_072448.2%27%2C 0%2C 29938336%29
##sequence-region NC_072438.2 1 111298303
NC_072438.2	annotation	remark	1	111298303	.	.	.	gff-version=3;sequence-region=%28%27NC_014047.1%27%2C 0%2C 16516%29,%28%27NC_072423.2%27%2C 0%2C 167654734%29,%28%27NC_072424.2%27%2C 0%2C 154079787%29,%28%27NC_072425.2%27%2C 0%2C 160054556%29,%28%27NC_072426.2%27%2C 0%2C 167252203%29,%28%27NC_072427.2%27%2C 0%2C 161705797%29,%28%27NC_072428.2%27%2C 0%2C 154842609%29,%28%27NC_072429.2%27%2C 0%2C 154492986%29,%28%27NC_072430.2%27%2C 0%2C 153293009%29,%28%27NC_072431.2%27%2C 0%2C 147755551%29,%28%27NC_072432.2%27%2C 0%2C 141396425%29,%28%27NC_072433.2%27%2C 0%2C 142585216%29,%28%27NC_072434.2%27%2C 0%2C 98029838%29,%28%27NC_072435.2%27%2C 0%2C 136159655%29,%28%27NC_072436.2%27%2C 0%2C 124962429%29,%28%27NC_072437.2%27%2C 0%2C 120311650%29,%28%27NC_072438.2%27%2C 0%2C 111298303%29,%28%27NC_072439.2%27%2C 0%2C 106261908%29,%28%27NC_072440.2%27%2C 0%2C 111959805%29,%28%27NC_072441.2%27%2C 0%2C 146713733%29,%28%27NC_072442.2%27%2C 0%2C 72981805%29,%28%27NC_072443.2%27%2C 0%2C 95096135%29,%28%27NC_072444.2%27%2C 0%2C 80751072%29,%28%27NC_072445.2%27%2C 0%2C 78312223%29,%28%27NC_072446.2%27%2C 0%2C 79424044%29,%28%27NC_072447.2%27%2C 0%2C 165573899%29,%28%27NC_072448.2%27%2C 0%2C 29938336%29
##sequence-region NC_072439.2 1 106261908
NC_072439.2	annotation	remark	1	106261908	.	.	.	gff-version=3;sequence-region=%28%27NC_014047.1%27%2C 0%2C 16516%29,%28%27NC_072423.2%27%2C 0%2C 167654734%29,%28%27NC_072424.2%27%2C 0%2C 154079787%29,%28%27NC_072425.2%27%2C 0%2C 160054556%29,%28%27NC_072426.2%27%2C 0%2C 167252203%29,%28%27NC_072427.2%27%2C 0%2C 161705797%29,%28%27NC_072428.2%27%2C 0%2C 154842609%29,%28%27NC_072429.2%27%2C 0%2C 154492986%29,%28%27NC_072430.2%27%2C 0%2C 153293009%29,%28%27NC_072431.2%27%2C 0%2C 147755551%29,%28%27NC_072432.2%27%2C 0%2C 141396425%29,%28%27NC_072433.2%27%2C 0%2C 142585216%29,%28%27NC_072434.2%27%2C 0%2C 98029838%29,%28%27NC_072435.2%27%2C 0%2C 136159655%29,%28%27NC_072436.2%27%2C 0%2C 124962429%29,%28%27NC_072437.2%27%2C 0%2C 120311650%29,%28%27NC_072438.2%27%2C 0%2C 111298303%29,%28%27NC_072439.2%27%2C 0%2C 106261908%29,%28%27NC_072440.2%27%2C 0%2C 111959805%29,%28%27NC_072441.2%27%2C 0%2C 146713733%29,%28%27NC_072442.2%27%2C 0%2C 72981805%29,%28%27NC_072443.2%27%2C 0%2C 95096135%29,%28%27NC_072444.2%27%2C 0%2C 80751072%29,%28%27NC_072445.2%27%2C 0%2C 78312223%29,%28%27NC_072446.2%27%2C 0%2C 79424044%29,%28%27NC_072447.2%27%2C 0%2C 165573899%29,%28%27NC_072448.2%27%2C 0%2C 29938336%29
NC_072439.2	Gnomon	gene	10942985	10956509	.	+	.	Dbxref=GeneID:129465714;ID=gene-CIRBP;Name=CIRBP;description=cold inducible RNA binding protein;gbkey=Gene;gene=CIRBP;gene_biotype=protein_coding
NC_072439.2	Gnomon	mRNA	10951040	10954858	.	+	.	Dbxref=GeneID:129465714,GenBank:XM_063620026.1;ID=rna-XM_063620026.1;Name=XM_063620026.1;Parent=gene-CIRBP;experiment=COORDINATES: polyA evidence %5BECO:0006239%5D;gbkey=mRNA;gene=CIRBP;model_evidence=Supporting evidence includes similarity to: 16 Proteins%2C 34 long SRA reads;product=cold inducible RNA binding protein%2C transcript variant X5;transcript_id=XM_063620026.1
NC_072439.2	Gnomon	exon	10951040	10951118	.	+	.	Dbxref=GeneID:129465714,GenBank:XM_063620026.1;ID=exon-XM_063620026.1-1;Parent=rna-XM_063620026.1;experiment=COORDINATES: polyA evidence %5BECO:0006239%5D;gbkey=mRNA;gene=CIRBP;product=cold inducible RNA binding protein%2C transcript variant X5;transcript_id=XM_063620026.1
NC_072439.2	Gnomon	exon	10952568	10952737	.	+	.	Dbxref=GeneID:129465714,GenBank:XM_063620026.1;ID=exon-XM_063620026.1-2;Parent=rna-XM_063620026.1;experiment=COORDINATES: polyA evidence %5BECO:0006239%5D;gbkey=mRNA;gene=CIRBP;product=cold inducible RNA binding protein%2C transcript variant X5;transcript_id=XM_063620026.1
NC_072439.2	Gnomon	exon	10952842	10952948	.	+	.	Dbxref=GeneID:129465714,GenBank:XM_063620026.1;ID=exon-XM_063620026.1-3;Parent=rna-XM_063620026.1;experiment=COORDINATES: polyA evidence %5BECO:0006239%5D;gbkey=mRNA;gene=CIRBP;product=cold inducible RNA binding protein%2C transcript variant X5;transcript_id=XM_063620026.1
NC_072439.2	Gnomon	exon	10953042	10953180	.	+	.	Dbxref=GeneID:129465714,GenBank:XM_063620026.1;ID=exon-XM_063620026.1-4;Parent=rna-XM_063620026.1;experiment=COORDINATES: polyA evidence %5BECO:0006239%5D;gbkey=mRNA;gene=CIRBP;product=cold inducible RNA binding protein%2C transcript variant X5;transcript_id=XM_063620026.1
NC_072439.2	Gnomon	exon	10953264	10953345	.	+	.	Dbxref=GeneID:129465714,GenBank:XM_063620026.1;ID=exon-XM_063620026.1-5;Parent=rna-XM_063620026.1;experiment=COORDINATES: polyA evidence %5BECO:0006239%5D;gbkey=mRNA;gene=CIRBP;product=cold inducible RNA binding protein%2C transcript variant X5;transcript_id=XM_063620026.1
NC_072439.2	Gnomon	exon	10953670	10953740	.	+	.	Dbxref=GeneID:129465714,GenBank:XM_063620026.1;ID=exon-XM_063620026.1-6;Parent=rna-XM_063620026.1;experiment=COORDINATES: polyA evidence %5BECO:0006239%5D;gbkey=mRNA;gene=CIRBP;product=cold inducible RNA binding protein%2C transcript variant X5;transcript_id=XM_063620026.1
NC_072439.2	Gnomon	exon	10954110	10954858	.	+	.	Dbxref=GeneID:129465714,GenBank:XM_063620026.1;ID=exon-XM_063620026.1-7;Parent=rna-XM_063620026.1;experiment=COORDINATES: polyA evidence %5BECO:0006239%5D;gbkey=mRNA;gene=CIRBP;product=cold inducible RNA binding protein%2C transcript variant X5;transcript_id=XM_063620026.1
NC_072439.2	Gnomon	CDS	10952635	10952737	.	+	0	Dbxref=GeneID:129465714,GenBank:XP_063476096.1;ID=cds-XP_063476096.1;Name=XP_063476096.1;Parent=rna-XM_063620026.1;gbkey=CDS;gene=CIRBP;product=cold-inducible RNA-binding protein isoform X4;protein_id=XP_063476096.1
NC_072439.2	Gnomon	CDS	10952842	10952948	.	+	2	Dbxref=GeneID:129465714,GenBank:XP_063476096.1;ID=cds-XP_063476096.1;Name=XP_063476096.1;Parent=rna-XM_063620026.1;gbkey=CDS;gene=CIRBP;product=cold-inducible RNA-binding protein isoform X4;protein_id=XP_063476096.1
NC_072439.2	Gnomon	CDS	10953042	10953180	.	+	0	Dbxref=GeneID:129465714,GenBank:XP_063476096.1;ID=cds-XP_063476096.1;Name=XP_063476096.1;Parent=rna-XM_063620026.1;gbkey=CDS;gene=CIRBP;product=cold-inducible RNA-binding protein isoform X4;protein_id=XP_063476096.1
NC_072439.2	Gnomon	CDS	10953264	10953345	.	+	2	Dbxref=GeneID:129465714,GenBank:XP_063476096.1;ID=cds-XP_063476096.1;Name=XP_063476096.1;Parent=rna-XM_063620026.1;gbkey=CDS;gene=CIRBP;product=cold-inducible RNA-binding protein isoform X4;protein_id=XP_063476096.1
NC_072439.2	Gnomon	CDS	10953670	10953740	.	+	1	Dbxref=GeneID:129465714,GenBank:XP_063476096.1;ID=cds-XP_063476096.1;Name=XP_063476096.1;Parent=rna-XM_063620026.1;gbkey=CDS;gene=CIRBP;product=cold-inducible RNA-binding protein isoform X4;protein_id=XP_063476096.1
NC_072439.2	Gnomon	CDS	10954110	10954126	.	+	2	Dbxref=GeneID:129465714,GenBank:XP_063476096.1;ID=cds-XP_063476096.1;Name=XP_063476096.1;Parent=rna-XM_063620026.1;gbkey=CDS;gene=CIRBP;product=cold-inducible RNA-binding protein isoform X4;protein_id=XP_063476096.1
NC_072439.2	Gnomon	gene	87612831	87634447	.	-	.	Dbxref=GeneID:134733165;ID=gene-TRA2B;Name=TRA2B;description=transformer 2 beta homolog;gbkey=Gene;gene=TRA2B;gene_biotype=protein_coding
NC_072439.2	Gnomon	mRNA	87612831	87628051	.	-	.	Dbxref=GeneID:134733165,GenBank:XM_063621961.1;ID=rna-XM_063621961.1;Name=XM_063621961.1;Parent=gene-TRA2B;experiment=COORDINATES: polyA evidence %5BECO:0006239%5D;gbkey=mRNA;gene=TRA2B;model_evidence=Supporting evidence includes similarity to: 160 long SRA reads;product=transformer 2 beta homolog%2C transcript variant X3;transcript_id=XM_063621961.1
NC_072439.2	Gnomon	exon	87627854	87628051	.	-	.	Dbxref=GeneID:134733165,GenBank:XM_063621961.1;ID=exon-XM_063621961.1-1;Parent=rna-XM_063621961.1;experiment=COORDINATES: polyA evidence %5BECO:0006239%5D;gbkey=mRNA;gene=TRA2B;product=transformer 2 beta homolog%2C transcript variant X3;transcript_id=XM_063621961.1
NC_072439.2	Gnomon	exon	87622870	87623003	.	-	.	Dbxref=GeneID:134733165,GenBank:XM_063621961.1;ID=exon-XM_063621961.1-2;Parent=rna-XM_063621961.1;experiment=COORDINATES: polyA evidence %5BECO:0006239%5D;gbkey=mRNA;gene=TRA2B;product=transformer 2 beta homolog%2C transcript variant X3;transcript_id=XM_063621961.1
NC_072439.2	Gnomon	exon	87621737	87621899	.	-	.	Dbxref=GeneID:134733165,GenBank:XM_063621961.1;ID=exon-XM_063621961.1-3;Parent=rna-XM_063621961.1;experiment=COORDINATES: polyA evidence %5BECO:0006239%5D;gbkey=mRNA;gene=TRA2B;product=transformer 2 beta homolog%2C transcript variant X3;transcript_id=XM_063621961.1
NC_072439.2	Gnomon	exon	87620073	87620261	.	-	.	Dbxref=GeneID:134733165,GenBank:XM_063621961.1;ID=exon-XM_063621961.1-4;Parent=rna-XM_063621961.1;experiment=COORDINATES: polyA evidence %5BECO:0006239%5D;gbkey=mRNA;gene=TRA2B;product=transformer 2 beta homolog%2C transcript variant X3;transcript_id=XM_063621961.1
NC_072439.2	Gnomon	exon	87618279	87618394	.	-	.	Dbxref=GeneID:134733165,GenBank:XM_063621961.1;ID=exon-XM_063621961.1-5;Parent=rna-XM_063621961.1;experiment=COORDINATES: polyA evidence %5BECO:0006239%5D;gbkey=mRNA;gene=TRA2B;product=transformer 2 beta homolog%2C transcript variant X3;transcript_id=XM_063621961.1
NC_072439.2	Gnomon	exon	87617376	87617459	.	-	.	Dbxref=GeneID:134733165,GenBank:XM_063621961.1;ID=exon-XM_063621961.1-6;Parent=rna-XM_063621961.1;experiment=COORDINATES: polyA evidence %5BECO:0006239%5D;gbkey=mRNA;gene=TRA2B;product=transformer 2 beta homolog%2C transcript variant X3;transcript_id=XM_063621961.1
NC_072439.2	Gnomon	exon	87615404	87615463	.	-	.	Dbxref=GeneID:134733165,GenBank:XM_063621961.1;ID=exon-XM_063621961.1-7;Parent=rna-XM_063621961.1;experiment=COORDINATES: polyA evidence %5BECO:0006239%5D;gbkey=mRNA;gene=TRA2B;product=transformer 2 beta homolog%2C transcript variant X3;transcript_id=XM_063621961.1
NC_072439.2	Gnomon	exon	87614381	87614454	.	-	.	Dbxref=GeneID:134733165,GenBank:XM_063621961.1;ID=exon-XM_063621961.1-8;Parent=rna-XM_063621961.1;experiment=COORDINATES: polyA evidence %5BECO:0006239%5D;gbkey=mRNA;gene=TRA2B;product=transformer 2 beta homolog%2C transcript variant X3;transcript_id=XM_063621961.1
NC_072439.2	Gnomon	exon	87612831	87613816	.	-	.	Dbxref=GeneID:134733165,GenBank:XM_063621961.1;ID=exon-XM_063621961.1-9;Parent=rna-XM_063621961.1;experiment=COORDINATES: polyA evidence %5BECO:0006239%5D;gbkey=mRNA;gene=TRA2B;product=transformer 2 beta homolog%2C transcript variant X3;transcript_id=XM_063621961.1
NC_072439.2	Gnomon	CDS	87621737	87621769	.	-	0	Dbxref=GeneID:134733165,GenBank:XP_063478031.1;ID=cds-XP_063478031.1;Name=XP_063478031.1;Parent=rna-XM_063621961.1;gbkey=CDS;gene=TRA2B;product=transformer-2 protein homolog beta isoform X3;protein_id=XP_063478031.1
NC_072439.2	Gnomon	CDS	87620073	87620261	.	-	0	Dbxref=GeneID:134733165,GenBank:XP_063478031.1;ID=cds-XP_063478031.1;Name=XP_063478031.1;Parent=rna-XM_063621961.1;gbkey=CDS;gene=TRA2B;product=transformer-2 protein homolog beta isoform X3;protein_id=XP_063478031.1
NC_072439.2	Gnomon	CDS	87618279	87618394	.	-	0	Dbxref=GeneID:134733165,GenBank:XP_063478031.1;ID=cds-XP_063478031.1;Name=XP_063478031.1;Parent=rna-XM_063621961.1;gbkey=CDS;gene=TRA2B;product=transformer-2 protein homolog beta isoform X3;protein_id=XP_063478031.1
NC_072439.2	Gnomon	CDS	87617376	87617459	.	-	1	Dbxref=GeneID:134733165,GenBank:XP_063478031.1;ID=cds-XP_063478031.1;Name=XP_063478031.1;Parent=rna-XM_063621961.1;gbkey=CDS;gene=TRA2B;product=transformer-2 protein homolog beta isoform X3;protein_id=XP_063478031.1
NC_072439.2	Gnomon	CDS	87615404	87615463	.	-	1	Dbxref=GeneID:134733165,GenBank:XP_063478031.1;ID=cds-XP_063478031.1;Name=XP_063478031.1;Parent=rna-XM_063621961.1;gbkey=CDS;gene=TRA2B;product=transformer-2 protein homolog beta isoform X3;protein_id=XP_063478031.1
NC_072439.2	Gnomon	CDS	87614381	87614454	.	-	1	Dbxref=GeneID:134733165,GenBank:XP_063478031.1;ID=cds-XP_063478031.1;Name=XP_063478031.1;Parent=rna-XM_063621961.1;gbkey=CDS;gene=TRA2B;product=transformer-2 protein homolog beta isoform X3;protein_id=XP_063478031.1
NC_072439.2	Gnomon	CDS	87613806	87613816	.	-	2	Dbxref=GeneID:134733165,GenBank:XP_063478031.1;ID=cds-XP_063478031.1;Name=XP_063478031.1;Parent=rna-XM_063621961.1;gbkey=CDS;gene=TRA2B;product=transformer-2 protein homolog beta isoform X3;protein_id=XP_063478031.1
##sequence-region NC_072440.2 1 111959805
NC_072440.2	annotation	remark	1	111959805	.	.	.	gff-version=3;sequence-region=%28%27NC_014047.1%27%2C 0%2C 16516%29,%28%27NC_072423.2%27%2C 0%2C 167654734%29,%28%27NC_072424.2%27%2C 0%2C 154079787%29,%28%27NC_072425.2%27%2C 0%2C 160054556%29,%28%27NC_072426.2%27%2C 0%2C 167252203%29,%28%27NC_072427.2%27%2C 0%2C 161705797%29,%28%27NC_072428.2%27%2C 0%2C 154842609%29,%28%27NC_072429.2%27%2C 0%2C 154492986%29,%28%27NC_072430.2%27%2C 0%2C 153293009%29,%28%27NC_072431.2%27%2C 0%2C 147755551%29,%28%27NC_072432.2%27%2C 0%2C 141396425%29,%28%27NC_072433.2%27%2C 0%2C 142585216%29,%28%27NC_072434.2%27%2C 0%2C 98029838%29,%28%27NC_072435.2%27%2C 0%2C 136159655%29,%28%27NC_072436.2%27%2C 0%2C 124962429%29,%28%27NC_072437.2%27%2C 0%2C 120311650%29,%28%27NC_072438.2%27%2C 0%2C 111298303%29,%28%27NC_072439.2%27%2C 0%2C 106261908%29,%28%27NC_072440.2%27%2C 0%2C 111959805%29,%28%27NC_072441.2%27%2C 0%2C 146713733%29,%28%27NC_072442.2%27%2C 0%2C 72981805%29,%28%27NC_072443.2%27%2C 0%2C 95096135%29,%28%27NC_072444.2%27%2C 0%2C 80751072%29,%28%27NC_072445.2%27%2C 0%2C 78312223%29,%28%27NC_072446.2%27%2C 0%2C 79424044%29,%28%27NC_072447.2%27%2C 0%2C 165573899%29,%28%27NC_072448.2%27%2C 0%2C 29938336%29
##sequence-region NC_072441.2 1 146713733
NC_072441.2	annotation	remark	1	146713733	.	.	.	gff-version=3;sequence-region=%28%27NC_014047.1%27%2C 0%2C 16516%29,%28%27NC_072423.2%27%2C 0%2C 167654734%29,%28%27NC_072424.2%27%2C 0%2C 154079787%29,%28%27NC_072425.2%27%2C 0%2C 160054556%29,%28%27NC_072426.2%27%2C 0%2C 167252203%29,%28%27NC_072427.2%27%2C 0%2C 161705797%29,%28%27NC_072428.2%27%2C 0%2C 154842609%29,%28%27NC_072429.2%27%2C 0%2C 154492986%29,%28%27NC_072430.2%27%2C 0%2C 153293009%29,%28%27NC_072431.2%27%2C 0%2C 147755551%29,%28%27NC_072432.2%27%2C 0%2C 141396425%29,%28%27NC_072433.2%27%2C 0%2C 142585216%29,%28%27NC_072434.2%27%2C 0%2C 98029838%29,%28%27NC_072435.2%27%2C 0%2C 136159655%29,%28%27NC_072436.2%27%2C 0%2C 124962429%29,%28%27NC_072437.2%27%2C 0%2C 120311650%29,%28%27NC_072438.2%27%2C 0%2C 111298303%29,%28%27NC_072439.2%27%2C 0%2C 106261908%29,%28%27NC_072440.2%27%2C 0%2C 111959805%29,%28%27NC_072441.2%27%2C 0%2C 146713733%29,%28%27NC_072442.2%27%2C 0%2C 72981805%29,%28%27NC_072443.2%27%2C 0%2C 95096135%29,%28%27NC_072444.2%27%2C 0%2C 80751072%29,%28%27NC_072445.2%27%2C 0%2C 78312223%29,%28%27NC_072446.2%27%2C 0%2C 79424044%29,%28%27NC_072447.2%27%2C 0%2C 165573899%29,%28%27NC_072448.2%27%2C 0%2C 29938336%29
NC_072441.2	Gnomon	gene	42787571	42801005	.	-	.	Dbxref=GeneID:134734068;ID=gene-RBMXL1;Name=RBMXL1;description=RBMX like 1;gbkey=Gene;gene=RBMXL1;gene_biotype=protein_coding
NC_072441.2	Gnomon	mRNA	42787571	42796452	.	-	.	Dbxref=GeneID:134734068,GenBank:XM_063625366.1;ID=rna-XM_063625366.1;Name=XM_063625366.1;Parent=gene-RBMXL1;experiment=COORDINATES: polyA evidence %5BECO:0006239%5D;gbkey=mRNA;gene=RBMXL1;model_evidence=Supporting evidence includes similarity to: 22 Proteins%2C 60 long SRA reads;product=RBMX like 1%2C transcript variant X2;transcript_id=XM_063625366.1
NC_072441.2	Gnomon	exon	42796361	42796452	.	-	.	Dbxref=GeneID:134734068,GenBank:XM_063625366.1;ID=exon-XM_063625366.1-1;Parent=rna-XM_063625366.1;experiment=COORDINATES: polyA evidence %5BECO:0006239%5D;gbkey=mRNA;gene=RBMXL1;product=RBMX like 1%2C transcript variant X2;transcript_id=XM_063625366.1
NC_072441.2	Gnomon	exon	42787571	42792184	.	-	.	Dbxref=GeneID:134734068,GenBank:XM_063625366.1;ID=exon-XM_063625366.1-2;Parent=rna-XM_063625366.1;experiment=COORDINATES: polyA evidence %5BECO:0006239%5D;gbkey=mRNA;gene=RBMXL1;product=RBMX like 1%2C transcript variant X2;transcript_id=XM_063625366.1
NC_072441.2	Gnomon	CDS	42790768	42791940	.	-	0	Dbxref=GeneID:134734068,GenBank:XP_063481436.1;ID=cds-XP_063481436.1;Name=XP_063481436.1;Parent=rna-XM_063625366.1;gbkey=CDS;gene=RBMXL1;product=RNA binding motif protein%2C X-linked-like-1;protein_id=XP_063481436.1
##sequence-region NC_072442.2 1 72981805
NC_072442.2	annotation	remark	1	72981805	.	.	.	gff-version=3;sequence-region=%28%27NC_014047.1%27%2C 0%2C 16516%29,%28%27NC_072423.2%27%2C 0%2C 167654734%29,%28%27NC_072424.2%27%2C 0%2C 154079787%29,%28%27NC_072425.2%27%2C 0%2C 160054556%29,%28%27NC_072426.2%27%2C 0%2C 167252203%29,%28%27NC_072427.2%27%2C 0%2C 161705797%29,%28%27NC_072428.2%27%2C 0%2C 154842609%29,%28%27NC_072429.2%27%2C 0%2C 154492986%29,%28%27NC_072430.2%27%2C 0%2C 153293009%29,%28%27NC_072431.2%27%2C 0%2C 147755551%29,%28%27NC_072432.2%27%2C 0%2C 141396425%29,%28%27NC_072433.2%27%2C 0%2C 142585216%29,%28%27NC_072434.2%27%2C 0%2C 98029838%29,%28%27NC_072435.2%27%2C 0%2C 136159655%29,%28%27NC_072436.2%27%2C 0%2C 124962429%29,%28%27NC_072437.2%27%2C 0%2C 120311650%29,%28%27NC_072438.2%27%2C 0%2C 111298303%29,%28%27NC_072439.2%27%2C 0%2C 106261908%29,%28%27NC_072440.2%27%2C 0%2C 111959805%29,%28%27NC_072441.2%27%2C 0%2C 146713733%29,%28%27NC_072442.2%27%2C 0%2C 72981805%29,%28%27NC_072443.2%27%2C 0%2C 95096135%29,%28%27NC_072444.2%27%2C 0%2C 80751072%29,%28%27NC_072445.2%27%2C 0%2C 78312223%29,%28%27NC_072446.2%27%2C 0%2C 79424044%29,%28%27NC_072447.2%27%2C 0%2C 165573899%29,%28%27NC_072448.2%27%2C 0%2C 29938336%29
NC_072442.2	Gnomon	gene	14266865	14697996	.	+	.	Dbxref=GeneID:129469584;ID=gene-MSI2;Name=MSI2;description=musashi RNA binding protein 2;gbkey=Gene;gene=MSI2;gene_biotype=protein_coding
NC_072442.2	Gnomon	mRNA	14272537	14692942	.	+	.	Dbxref=GeneID:129469584,GenBank:XM_055256389.2;ID=rna-XM_055256389.2;Name=XM_055256389.2;Parent=gene-MSI2;gbkey=mRNA;gene=MSI2;model_evidence=Supporting evidence includes similarity to: 5 Proteins%2C 1 long SRA read;product=musashi RNA binding protein 2%2C transcript variant X9;transcript_id=XM_055256389.2
NC_072442.2	Gnomon	exon	14272537	14272561	.	+	.	Dbxref=GeneID:129469584,GenBank:XM_055256389.2;ID=exon-XM_055256389.2-1;Parent=rna-XM_055256389.2;gbkey=mRNA;gene=MSI2;product=musashi RNA binding protein 2%2C transcript variant X9;transcript_id=XM_055256389.2
NC_072442.2	Gnomon	exon	14382314	14382356	.	+	.	Dbxref=GeneID:129469584,GenBank:XM_055256389.2;ID=exon-XM_055256389.2-2;Parent=rna-XM_055256389.2;gbkey=mRNA;gene=MSI2;product=musashi RNA binding protein 2%2C transcript variant X9;transcript_id=XM_055256389.2
NC_072442.2	Gnomon	exon	14413560	14413652	.	+	.	Dbxref=GeneID:129469584,GenBank:XM_055256389.2;ID=exon-XM_055256389.2-3;Parent=rna-XM_055256389.2;gbkey=mRNA;gene=MSI2;product=musashi RNA binding protein 2%2C transcript variant X9;transcript_id=XM_055256389.2
NC_072442.2	Gnomon	exon	14542264	14542312	.	+	.	Dbxref=GeneID:129469584,GenBank:XM_055256389.2;ID=exon-XM_055256389.2-4;Parent=rna-XM_055256389.2;gbkey=mRNA;gene=MSI2;product=musashi RNA binding protein 2%2C transcript variant X9;transcript_id=XM_055256389.2
NC_072442.2	Gnomon	exon	14609253	14609335	.	+	.	Dbxref=GeneID:129469584,GenBank:XM_055256389.2;ID=exon-XM_055256389.2-5;Parent=rna-XM_055256389.2;gbkey=mRNA;gene=MSI2;product=musashi RNA binding protein 2%2C transcript variant X9;transcript_id=XM_055256389.2
NC_072442.2	Gnomon	exon	14628320	14628434	.	+	.	Dbxref=GeneID:129469584,GenBank:XM_055256389.2;ID=exon-XM_055256389.2-6;Parent=rna-XM_055256389.2;gbkey=mRNA;gene=MSI2;product=musashi RNA binding protein 2%2C transcript variant X9;transcript_id=XM_055256389.2
NC_072442.2	Gnomon	exon	14639835	14639909	.	+	.	Dbxref=GeneID:129469584,GenBank:XM_055256389.2;ID=exon-XM_055256389.2-7;Parent=rna-XM_055256389.2;gbkey=mRNA;gene=MSI2;product=musashi RNA binding protein 2%2C transcript variant X9;transcript_id=XM_055256389.2
NC_072442.2	Gnomon	exon	14665424	14665486	.	+	.	Dbxref=GeneID:129469584,GenBank:XM_055256389.2;ID=exon-XM_055256389.2-8;Parent=rna-XM_055256389.2;gbkey=mRNA;gene=MSI2;product=musashi RNA binding protein 2%2C transcript variant X9;transcript_id=XM_055256389.2
NC_072442.2	Gnomon	exon	14688225	14688433	.	+	.	Dbxref=GeneID:129469584,GenBank:XM_055256389.2;ID=exon-XM_055256389.2-9;Parent=rna-XM_055256389.2;gbkey=mRNA;gene=MSI2;product=musashi RNA binding protein 2%2C transcript variant X9;transcript_id=XM_055256389.2
NC_072442.2	Gnomon	exon	14690331	14690403	.	+	.	Dbxref=GeneID:129469584,GenBank:XM_055256389.2;ID=exon-XM_055256389.2-10;Parent=rna-XM_055256389.2;gbkey=mRNA;gene=MSI2;product=musashi RNA binding protein 2%2C transcript variant X9;transcript_id=XM_055256389.2
NC_072442.2	Gnomon	exon	14692878	14692942	.	+	.	Dbxref=GeneID:129469584,GenBank:XM_055256389.2;ID=exon-XM_055256389.2-11;Parent=rna-XM_055256389.2;gbkey=mRNA;gene=MSI2;product=musashi RNA binding protein 2%2C transcript variant X9;transcript_id=XM_055256389.2
NC_072442.2	Gnomon	CDS	14413560	14413652	.	+	0	Dbxref=GeneID:129469584,GenBank:XP_055112364.1;ID=cds-XP_055112364.1;Name=XP_055112364.1;Parent=rna-XM_055256389.2;gbkey=CDS;gene=MSI2;product=RNA-binding protein Musashi homolog 2 isoform X8;protein_id=XP_055112364.1
NC_072442.2	Gnomon	CDS	14542264	14542312	.	+	0	Dbxref=GeneID:129469584,GenBank:XP_055112364.1;ID=cds-XP_055112364.1;Name=XP_055112364.1;Parent=rna-XM_055256389.2;gbkey=CDS;gene=MSI2;product=RNA-binding protein Musashi homolog 2 isoform X8;protein_id=XP_055112364.1
NC_072442.2	Gnomon	CDS	14609253	14609335	.	+	2	Dbxref=GeneID:129469584,GenBank:XP_055112364.1;ID=cds-XP_055112364.1;Name=XP_055112364.1;Parent=rna-XM_055256389.2;gbkey=CDS;gene=MSI2;product=RNA-binding protein Musashi homolog 2 isoform X8;protein_id=XP_055112364.1
NC_072442.2	Gnomon	CDS	14628320	14628434	.	+	0	Dbxref=GeneID:129469584,GenBank:XP_055112364.1;ID=cds-XP_055112364.1;Name=XP_055112364.1;Parent=rna-XM_055256389.2;gbkey=CDS;gene=MSI2;product=RNA-binding protein Musashi homolog 2 isoform X8;protein_id=XP_055112364.1
NC_072442.2	Gnomon	CDS	14639835	14639909	.	+	2	Dbxref=GeneID:129469584,GenBank:XP_055112364.1;ID=cds-XP_055112364.1;Name=XP_055112364.1;Parent=rna-XM_055256389.2;gbkey=CDS;gene=MSI2;product=RNA-binding protein Musashi homolog 2 isoform X8;protein_id=XP_055112364.1
NC_072442.2	Gnomon	CDS	14665424	14665486	.	+	2	Dbxref=GeneID:129469584,GenBank:XP_055112364.1;ID=cds-XP_055112364.1;Name=XP_055112364.1;Parent=rna-XM_055256389.2;gbkey=CDS;gene=MSI2;product=RNA-binding protein Musashi homolog 2 isoform X8;protein_id=XP_055112364.1
NC_072442.2	Gnomon	CDS	14688225	14688433	.	+	2	Dbxref=GeneID:129469584,GenBank:XP_055112364.1;ID=cds-XP_055112364.1;Name=XP_055112364.1;Parent=rna-XM_055256389.2;gbkey=CDS;gene=MSI2;product=RNA-binding protein Musashi homolog 2 isoform X8;protein_id=XP_055112364.1
NC_072442.2	Gnomon	CDS	14690331	14690372	.	+	0	Dbxref=GeneID:129469584,GenBank:XP_055112364.1;ID=cds-XP_055112364.1;Name=XP_055112364.1;Parent=rna-XM_055256389.2;gbkey=CDS;gene=MSI2;product=RNA-binding protein Musashi homolog 2 isoform X8;protein_id=XP_055112364.1
##sequence-region NC_072443.2 1 95096135
NC_072443.2	annotation	remark	1	95096135	.	.	.	gff-version=3;sequence-region=%28%27NC_014047.1%27%2C 0%2C 16516%29,%28%27NC_072423.2%27%2C 0%2C 167654734%29,%28%27NC_072424.2%27%2C 0%2C 154079787%29,%28%27NC_072425.2%27%2C 0%2C 160054556%29,%28%27NC_072426.2%27%2C 0%2C 167252203%29,%28%27NC_072427.2%27%2C 0%2C 161705797%29,%28%27NC_072428.2%27%2C 0%2C 154842609%29,%28%27NC_072429.2%27%2C 0%2C 154492986%29,%28%27NC_072430.2%27%2C 0%2C 153293009%29,%28%27NC_072431.2%27%2C 0%2C 147755551%29,%28%27NC_072432.2%27%2C 0%2C 141396425%29,%28%27NC_072433.2%27%2C 0%2C 142585216%29,%28%27NC_072434.2%27%2C 0%2C 98029838%29,%28%27NC_072435.2%27%2C 0%2C 136159655%29,%28%27NC_072436.2%27%2C 0%2C 124962429%29,%28%27NC_072437.2%27%2C 0%2C 120311650%29,%28%27NC_072438.2%27%2C 0%2C 111298303%29,%28%27NC_072439.2%27%2C 0%2C 106261908%29,%28%27NC_072440.2%27%2C 0%2C 111959805%29,%28%27NC_072441.2%27%2C 0%2C 146713733%29,%28%27NC_072442.2%27%2C 0%2C 72981805%29,%28%27NC_072443.2%27%2C 0%2C 95096135%29,%28%27NC_072444.2%27%2C 0%2C 80751072%29,%28%27NC_072445.2%27%2C 0%2C 78312223%29,%28%27NC_072446.2%27%2C 0%2C 79424044%29,%28%27NC_072447.2%27%2C 0%2C 165573899%29,%28%27NC_072448.2%27%2C 0%2C 29938336%29
##sequence-region NC_072444.2 1 80751072
NC_072444.2	annotation	remark	1	80751072	.	.	.	gff-version=3;sequence-region=%28%27NC_014047.1%27%2C 0%2C 16516%29,%28%27NC_072423.2%27%2C 0%2C 167654734%29,%28%27NC_072424.2%27%2C 0%2C 154079787%29,%28%27NC_072425.2%27%2C 0%2C 160054556%29,%28%27NC_072426.2%27%2C 0%2C 167252203%29,%28%27NC_072427.2%27%2C 0%2C 161705797%29,%28%27NC_072428.2%27%2C 0%2C 154842609%29,%28%27NC_072429.2%27%2C 0%2C 154492986%29,%28%27NC_072430.2%27%2C 0%2C 153293009%29,%28%27NC_072431.2%27%2C 0%2C 147755551%29,%28%27NC_072432.2%27%2C 0%2C 141396425%29,%28%27NC_072433.2%27%2C 0%2C 142585216%29,%28%27NC_072434.2%27%2C 0%2C 98029838%29,%28%27NC_072435.2%27%2C 0%2C 136159655%29,%28%27NC_072436.2%27%2C 0%2C 124962429%29,%28%27NC_072437.2%27%2C 0%2C 120311650%29,%28%27NC_072438.2%27%2C 0%2C 111298303%29,%28%27NC_072439.2%27%2C 0%2C 106261908%29,%28%27NC_072440.2%27%2C 0%2C 111959805%29,%28%27NC_072441.2%27%2C 0%2C 146713733%29,%28%27NC_072442.2%27%2C 0%2C 72981805%29,%28%27NC_072443.2%27%2C 0%2C 95096135%29,%28%27NC_072444.2%27%2C 0%2C 80751072%29,%28%27NC_072445.2%27%2C 0%2C 78312223%29,%28%27NC_072446.2%27%2C 0%2C 79424044%29,%28%27NC_072447.2%27%2C 0%2C 165573899%29,%28%27NC_072448.2%27%2C 0%2C 29938336%29
##sequence-region NC_072445.2 1 78312223
NC_072445.2	annotation	remark	1	78312223	.	.	.	gff-version=3;sequence-region=%28%27NC_014047.1%27%2C 0%2C 16516%29,%28%27NC_072423.2%27%2C 0%2C 167654734%29,%28%27NC_072424.2%27%2C 0%2C 154079787%29,%28%27NC_072425.2%27%2C 0%2C 160054556%29,%28%27NC_072426.2%27%2C 0%2C 167252203%29,%28%27NC_072427.2%27%2C 0%2C 161705797%29,%28%27NC_072428.2%27%2C 0%2C 154842609%29,%28%27NC_072429.2%27%2C 0%2C 154492986%29,%28%27NC_072430.2%27%2C 0%2C 153293009%29,%28%27NC_072431.2%27%2C 0%2C 147755551%29,%28%27NC_072432.2%27%2C 0%2C 141396425%29,%28%27NC_072433.2%27%2C 0%2C 142585216%29,%28%27NC_072434.2%27%2C 0%2C 98029838%29,%28%27NC_072435.2%27%2C 0%2C 136159655%29,%28%27NC_072436.2%27%2C 0%2C 124962429%29,%28%27NC_072437.2%27%2C 0%2C 120311650%29,%28%27NC_072438.2%27%2C 0%2C 111298303%29,%28%27NC_072439.2%27%2C 0%2C 106261908%29,%28%27NC_072440.2%27%2C 0%2C 111959805%29,%28%27NC_072441.2%27%2C 0%2C 146713733%29,%28%27NC_072442.2%27%2C 0%2C 72981805%29,%28%27NC_072443.2%27%2C 0%2C 95096135%29,%28%27NC_072444.2%27%2C 0%2C 80751072%29,%28%27NC_072445.2%27%2C 0%2C 78312223%29,%28%27NC_072446.2%27%2C 0%2C 79424044%29,%28%27NC_072447.2%27%2C 0%2C 165573899%29,%28%27NC_072448.2%27%2C 0%2C 29938336%29
##sequence-region NC_072446.2 1 79424044
NC_072446.2	annotation	remark	1	79424044	.	.	.	gff-version=3;sequence-region=%28%27NC_014047.1%27%2C 0%2C 16516%29,%28%27NC_072423.2%27%2C 0%2C 167654734%29,%28%27NC_072424.2%27%2C 0%2C 154079787%29,%28%27NC_072425.2%27%2C 0%2C 160054556%29,%28%27NC_072426.2%27%2C 0%2C 167252203%29,%28%27NC_072427.2%27%2C 0%2C 161705797%29,%28%27NC_072428.2%27%2C 0%2C 154842609%29,%28%27NC_072429.2%27%2C 0%2C 154492986%29,%28%27NC_072430.2%27%2C 0%2C 153293009%29,%28%27NC_072431.2%27%2C 0%2C 147755551%29,%28%27NC_072432.2%27%2C 0%2C 141396425%29,%28%27NC_072433.2%27%2C 0%2C 142585216%29,%28%27NC_072434.2%27%2C 0%2C 98029838%29,%28%27NC_072435.2%27%2C 0%2C 136159655%29,%28%27NC_072436.2%27%2C 0%2C 124962429%29,%28%27NC_072437.2%27%2C 0%2C 120311650%29,%28%27NC_072438.2%27%2C 0%2C 111298303%29,%28%27NC_072439.2%27%2C 0%2C 106261908%29,%28%27NC_072440.2%27%2C 0%2C 111959805%29,%28%27NC_072441.2%27%2C 0%2C 146713733%29,%28%27NC_072442.2%27%2C 0%2C 72981805%29,%28%27NC_072443.2%27%2C 0%2C 95096135%29,%28%27NC_072444.2%27%2C 0%2C 80751072%29,%28%27NC_072445.2%27%2C 0%2C 78312223%29,%28%27NC_072446.2%27%2C 0%2C 79424044%29,%28%27NC_072447.2%27%2C 0%2C 165573899%29,%28%27NC_072448.2%27%2C 0%2C 29938336%29
##sequence-region NC_072447.2 1 165573899
NC_072447.2	Gnomon	gene	62232321	62236547	.	+	.	Dbxref=GeneID:129476253;ID=gene-RBM3;Name=RBM3;description=RNA binding motif protein 3;gbkey=Gene;gene=RBM3;gene_biotype=protein_coding
NC_072447.2	Gnomon	mRNA	62232830	62236547	.	+	.	Dbxref=GeneID:129476253,GenBank:XM_063634481.1;ID=rna-XM_063634481.1;Name=XM_063634481.1;Parent=gene-RBM3;experiment=COORDINATES: polyA evidence %5BECO:0006239%5D;gbkey=mRNA;gene=RBM3;model_evidence=Supporting evidence includes similarity to: 13 Proteins%2C 169 long SRA reads;product=RNA binding motif protein 3%2C transcript variant X3;transcript_id=XM_063634481.1
NC_072447.2	Gnomon	exon	62232830	62233015	.	+	.	Dbxref=GeneID:129476253,GenBank:XM_063634481.1;ID=exon-XM_063634481.1-1;Parent=rna-XM_063634481.1;experiment=COORDINATES: polyA evidence %5BECO:0006239%5D;gbkey=mRNA;gene=RBM3;product=RNA binding motif protein 3%2C transcript variant X3;transcript_id=XM_063634481.1
NC_072447.2	Gnomon	exon	62233146	62233261	.	+	.	Dbxref=GeneID:129476253,GenBank:XM_063634481.1;ID=exon-XM_063634481.1-2;Parent=rna-XM_063634481.1;experiment=COORDINATES: polyA evidence %5BECO:0006239%5D;gbkey=mRNA;gene=RBM3;product=RNA binding motif protein 3%2C transcript variant X3;transcript_id=XM_063634481.1
NC_072447.2	Gnomon	exon	62233836	62233942	.	+	.	Dbxref=GeneID:129476253,GenBank:XM_063634481.1;ID=exon-XM_063634481.1-3;Parent=rna-XM_063634481.1;experiment=COORDINATES: polyA evidence %5BECO:0006239%5D;gbkey=mRNA;gene=RBM3;product=RNA binding motif protein 3%2C transcript variant X3;transcript_id=XM_063634481.1
NC_072447.2	Gnomon	exon	62234589	62234694	.	+	.	Dbxref=GeneID:129476253,GenBank:XM_063634481.1;ID=exon-XM_063634481.1-4;Parent=rna-XM_063634481.1;experiment=COORDINATES: polyA evidence %5BECO:0006239%5D;gbkey=mRNA;gene=RBM3;product=RNA binding motif protein 3%2C transcript variant X3;transcript_id=XM_063634481.1
NC_072447.2	Gnomon	exon	62234781	62234877	.	+	.	Dbxref=GeneID:129476253,GenBank:XM_063634481.1;ID=exon-XM_063634481.1-5;Parent=rna-XM_063634481.1;experiment=COORDINATES: polyA evidence %5BECO:0006239%5D;gbkey=mRNA;gene=RBM3;product=RNA binding motif protein 3%2C transcript variant X3;transcript_id=XM_063634481.1
NC_072447.2	Gnomon	exon	62235282	62235365	.	+	.	Dbxref=GeneID:129476253,GenBank:XM_063634481.1;ID=exon-XM_063634481.1-6;Parent=rna-XM_063634481.1;experiment=COORDINATES: polyA evidence %5BECO:0006239%5D;gbkey=mRNA;gene=RBM3;product=RNA binding motif protein 3%2C transcript variant X3;transcript_id=XM_063634481.1
NC_072447.2	Gnomon	exon	62235714	62236547	.	+	.	Dbxref=GeneID:129476253,GenBank:XM_063634481.1;ID=exon-XM_063634481.1-7;Parent=rna-XM_063634481.1;experiment=COORDINATES: polyA evidence %5BECO:0006239%5D;gbkey=mRNA;gene=RBM3;product=RNA binding motif protein 3%2C transcript variant X3;transcript_id=XM_063634481.1
NC_072447.2	Gnomon	CDS	62233159	62233261	.	+	0	Dbxref=GeneID:129476253,GenBank:XP_063490551.1;ID=cds-XP_063490551.1;Name=XP_063490551.1;Parent=rna-XM_063634481.1;gbkey=CDS;gene=RBM3;product=RNA-binding protein 3 isoform X2;protein_id=XP_063490551.1
NC_072447.2	Gnomon	CDS	62233836	62233942	.	+	2	Dbxref=GeneID:129476253,GenBank:XP_063490551.1;ID=cds-XP_063490551.1;Name=XP_063490551.1;Parent=rna-XM_063634481.1;gbkey=CDS;gene=RBM3;product=RNA-binding protein 3 isoform X2;protein_id=XP_063490551.1
NC_072447.2	Gnomon	CDS	62234589	62234694	.	+	0	Dbxref=GeneID:129476253,GenBank:XP_063490551.1;ID=cds-XP_063490551.1;Name=XP_063490551.1;Parent=rna-XM_063634481.1;gbkey=CDS;gene=RBM3;product=RNA-binding protein 3 isoform X2;protein_id=XP_063490551.1
NC_072447.2	Gnomon	CDS	62234781	62234877	.	+	2	Dbxref=GeneID:129476253,GenBank:XP_063490551.1;ID=cds-XP_063490551.1;Name=XP_063490551.1;Parent=rna-XM_063634481.1;gbkey=CDS;gene=RBM3;product=RNA-binding protein 3 isoform X2;protein_id=XP_063490551.1
NC_072447.2	Gnomon	CDS	62235282	62235342	.	+	1	Dbxref=GeneID:129476253,GenBank:XP_063490551.1;ID=cds-XP_063490551.1;Name=XP_063490551.1;Parent=rna-XM_063634481.1;gbkey=CDS;gene=RBM3;product=RNA-binding protein 3 isoform X2;protein_id=XP_063490551.1
NC_072447.2	annotation	remark	1	165573899	.	.	.	gff-version=3;sequence-region=%28%27NC_014047.1%27%2C 0%2C 16516%29,%28%27NC_072423.2%27%2C 0%2C 167654734%29,%28%27NC_072424.2%27%2C 0%2C 154079787%29,%28%27NC_072425.2%27%2C 0%2C 160054556%29,%28%27NC_072426.2%27%2C 0%2C 167252203%29,%28%27NC_072427.2%27%2C 0%2C 161705797%29,%28%27NC_072428.2%27%2C 0%2C 154842609%29,%28%27NC_072429.2%27%2C 0%2C 154492986%29,%28%27NC_072430.2%27%2C 0%2C 153293009%29,%28%27NC_072431.2%27%2C 0%2C 147755551%29,%28%27NC_072432.2%27%2C 0%2C 141396425%29,%28%27NC_072433.2%27%2C 0%2C 142585216%29,%28%27NC_072434.2%27%2C 0%2C 98029838%29,%28%27NC_072435.2%27%2C 0%2C 136159655%29,%28%27NC_072436.2%27%2C 0%2C 124962429%29,%28%27NC_072437.2%27%2C 0%2C 120311650%29,%28%27NC_072438.2%27%2C 0%2C 111298303%29,%28%27NC_072439.2%27%2C 0%2C 106261908%29,%28%27NC_072440.2%27%2C 0%2C 111959805%29,%28%27NC_072441.2%27%2C 0%2C 146713733%29,%28%27NC_072442.2%27%2C 0%2C 72981805%29,%28%27NC_072443.2%27%2C 0%2C 95096135%29,%28%27NC_072444.2%27%2C 0%2C 80751072%29,%28%27NC_072445.2%27%2C 0%2C 78312223%29,%28%27NC_072446.2%27%2C 0%2C 79424044%29,%28%27NC_072447.2%27%2C 0%2C 165573899%29,%28%27NC_072448.2%27%2C 0%2C 29938336%29
NC_072447.2	Gnomon	gene	118814914	118819162	.	+	.	Dbxref=GeneID:129475644;ID=gene-RBMXL3;Name=RBMXL3;description=RBMX like 3;gbkey=Gene;gene=RBMXL3;gene_biotype=protein_coding
NC_072447.2	Gnomon	mRNA	118814914	118819162	.	+	.	Dbxref=GeneID:129475644,GenBank:XM_055267855.2;ID=rna-XM_055267855.2;Name=XM_055267855.2;Parent=gene-RBMXL3;gbkey=mRNA;gene=RBMXL3;model_evidence=Supporting evidence includes similarity to: 4 Proteins%2C 1 long SRA read;product=RBMX like 3;transcript_id=XM_055267855.2
NC_072447.2	Gnomon	exon	118814914	118819162	.	+	.	Dbxref=GeneID:129475644,GenBank:XM_055267855.2;ID=exon-XM_055267855.2-1;Parent=rna-XM_055267855.2;gbkey=mRNA;gene=RBMXL3;product=RBMX like 3;transcript_id=XM_055267855.2
NC_072447.2	Gnomon	CDS	118815236	118818046	.	+	0	Dbxref=GeneID:129475644,GenBank:XP_055123830.1;ID=cds-XP_055123830.1;Name=XP_055123830.1;Parent=rna-XM_055267855.2;gbkey=CDS;gene=RBMXL3;product=RNA-binding motif protein%2C X-linked-like-3;protein_id=XP_055123830.1
NC_072447.2	Gnomon	gene	139740568	139752288	.	-	.	Dbxref=GeneID:129476313;ID=gene-RBMX;Name=RBMX;description=RNA binding motif protein X-linked;gbkey=Gene;gene=RBMX;gene_biotype=protein_coding
NC_072447.2	Gnomon	mRNA	139744828	139752108	.	-	.	Dbxref=GeneID:129476313,GenBank:XM_063634918.1;ID=rna-XM_063634918.1;Name=XM_063634918.1;Parent=gene-RBMX;experiment=COORDINATES: polyA evidence %5BECO:0006239%5D;gbkey=mRNA;gene=RBMX;model_evidence=Supporting evidence includes similarity to: 35 Proteins%2C 206 long SRA reads;product=RNA binding motif protein X-linked%2C transcript variant X1;transcript_id=XM_063634918.1
NC_072447.2	Gnomon	exon	139751846	139752108	.	-	.	Dbxref=GeneID:129476313,GenBank:XM_063634918.1;ID=exon-XM_063634918.1-1;Parent=rna-XM_063634918.1;experiment=COORDINATES: polyA evidence %5BECO:0006239%5D;gbkey=mRNA;gene=RBMX;product=RNA binding motif protein X-linked%2C transcript variant X1;transcript_id=XM_063634918.1
NC_072447.2	Gnomon	exon	139750678	139750842	.	-	.	Dbxref=GeneID:129476313,GenBank:XM_063634918.1;ID=exon-XM_063634918.1-2;Parent=rna-XM_063634918.1;experiment=COORDINATES: polyA evidence %5BECO:0006239%5D;gbkey=mRNA;gene=RBMX;product=RNA binding motif protein X-linked%2C transcript variant X1;transcript_id=XM_063634918.1
NC_072447.2	Gnomon	exon	139750377	139750483	.	-	.	Dbxref=GeneID:129476313,GenBank:XM_063634918.1;ID=exon-XM_063634918.1-3;Parent=rna-XM_063634918.1;experiment=COORDINATES: polyA evidence %5BECO:0006239%5D;gbkey=mRNA;gene=RBMX;product=RNA binding motif protein X-linked%2C transcript variant X1;transcript_id=XM_063634918.1
NC_072447.2	Gnomon	exon	139749271	139749442	.	-	.	Dbxref=GeneID:129476313,GenBank:XM_063634918.1;ID=exon-XM_063634918.1-4;Parent=rna-XM_063634918.1;experiment=COORDINATES: polyA evidence %5BECO:0006239%5D;gbkey=mRNA;gene=RBMX;product=RNA binding motif protein X-linked%2C transcript variant X1;transcript_id=XM_063634918.1
NC_072447.2	Gnomon	exon	139747851	139748003	.	-	.	Dbxref=GeneID:129476313,GenBank:XM_063634918.1;ID=exon-XM_063634918.1-5;Parent=rna-XM_063634918.1;experiment=COORDINATES: polyA evidence %5BECO:0006239%5D;gbkey=mRNA;gene=RBMX;product=RNA binding motif protein X-linked%2C transcript variant X1;transcript_id=XM_063634918.1
NC_072447.2	Gnomon	exon	139746846	139746960	.	-	.	Dbxref=GeneID:129476313,GenBank:XM_063634918.1;ID=exon-XM_063634918.1-6;Parent=rna-XM_063634918.1;experiment=COORDINATES: polyA evidence %5BECO:0006239%5D;gbkey=mRNA;gene=RBMX;product=RNA binding motif protein X-linked%2C transcript variant X1;transcript_id=XM_063634918.1
NC_072447.2	Gnomon	exon	139746633	139746758	.	-	.	Dbxref=GeneID:129476313,GenBank:XM_063634918.1;ID=exon-XM_063634918.1-7;Parent=rna-XM_063634918.1;experiment=COORDINATES: polyA evidence %5BECO:0006239%5D;gbkey=mRNA;gene=RBMX;product=RNA binding motif protein X-linked%2C transcript variant X1;transcript_id=XM_063634918.1
NC_072447.2	Gnomon	exon	139746460	139746542	.	-	.	Dbxref=GeneID:129476313,GenBank:XM_063634918.1;ID=exon-XM_063634918.1-8;Parent=rna-XM_063634918.1;experiment=COORDINATES: polyA evidence %5BECO:0006239%5D;gbkey=mRNA;gene=RBMX;product=RNA binding motif protein X-linked%2C transcript variant X1;transcript_id=XM_063634918.1
NC_072447.2	Gnomon	exon	139744828	139745823	.	-	.	Dbxref=GeneID:129476313,GenBank:XM_063634918.1;ID=exon-XM_063634918.1-9;Parent=rna-XM_063634918.1;experiment=COORDINATES: polyA evidence %5BECO:0006239%5D;gbkey=mRNA;gene=RBMX;product=RNA binding motif protein X-linked%2C transcript variant X1;transcript_id=XM_063634918.1
NC_072447.2	Gnomon	CDS	139750678	139750786	.	-	0	Dbxref=GeneID:129476313,GenBank:XP_063490988.1;ID=cds-XP_063490988.1;Name=XP_063490988.1;Parent=rna-XM_063634918.1;gbkey=CDS;gene=RBMX;product=RNA-binding motif protein%2C X chromosome isoform X1;protein_id=XP_063490988.1
NC_072447.2	Gnomon	CDS	139750377	139750483	.	-	2	Dbxref=GeneID:129476313,GenBank:XP_063490988.1;ID=cds-XP_063490988.1;Name=XP_063490988.1;Parent=rna-XM_063634918.1;gbkey=CDS;gene=RBMX;product=RNA-binding motif protein%2C X chromosome isoform X1;protein_id=XP_063490988.1
NC_072447.2	Gnomon	CDS	139749271	139749442	.	-	0	Dbxref=GeneID:129476313,GenBank:XP_063490988.1;ID=cds-XP_063490988.1;Name=XP_063490988.1;Parent=rna-XM_063634918.1;gbkey=CDS;gene=RBMX;product=RNA-binding motif protein%2C X chromosome isoform X1;protein_id=XP_063490988.1
NC_072447.2	Gnomon	CDS	139747851	139748003	.	-	2	Dbxref=GeneID:129476313,GenBank:XP_063490988.1;ID=cds-XP_063490988.1;Name=XP_063490988.1;Parent=rna-XM_063634918.1;gbkey=CDS;gene=RBMX;product=RNA-binding motif protein%2C X chromosome isoform X1;protein_id=XP_063490988.1
NC_072447.2	Gnomon	CDS	139746846	139746960	.	-	2	Dbxref=GeneID:129476313,GenBank:XP_063490988.1;ID=cds-XP_063490988.1;Name=XP_063490988.1;Parent=rna-XM_063634918.1;gbkey=CDS;gene=RBMX;product=RNA-binding motif protein%2C X chromosome isoform X1;protein_id=XP_063490988.1
NC_072447.2	Gnomon	CDS	139746633	139746758	.	-	1	Dbxref=GeneID:129476313,GenBank:XP_063490988.1;ID=cds-XP_063490988.1;Name=XP_063490988.1;Parent=rna-XM_063634918.1;gbkey=CDS;gene=RBMX;product=RNA-binding motif protein%2C X chromosome isoform X1;protein_id=XP_063490988.1
NC_072447.2	Gnomon	CDS	139746460	139746542	.	-	1	Dbxref=GeneID:129476313,GenBank:XP_063490988.1;ID=cds-XP_063490988.1;Name=XP_063490988.1;Parent=rna-XM_063634918.1;gbkey=CDS;gene=RBMX;product=RNA-binding motif protein%2C X chromosome isoform X1;protein_id=XP_063490988.1
NC_072447.2	Gnomon	CDS	139745513	139745823	.	-	2	Dbxref=GeneID:129476313,GenBank:XP_063490988.1;ID=cds-XP_063490988.1;Name=XP_063490988.1;Parent=rna-XM_063634918.1;gbkey=CDS;gene=RBMX;product=RNA-binding motif protein%2C X chromosome isoform X1;protein_id=XP_063490988.1
##sequence-region NC_072448.2 1 29938336
NC_072448.2	annotation	remark	1	29938336	.	.	.	gff-version=3;sequence-region=%28%27NC_014047.1%27%2C 0%2C 16516%29,%28%27NC_072423.2%27%2C 0%2C 167654734%29,%28%27NC_072424.2%27%2C 0%2C 154079787%29,%28%27NC_072425.2%27%2C 0%2C 160054556%29,%28%27NC_072426.2%27%2C 0%2C 167252203%29,%28%27NC_072427.2%27%2C 0%2C 161705797%29,%28%27NC_072428.2%27%2C 0%2C 154842609%29,%28%27NC_072429.2%27%2C 0%2C 154492986%29,%28%27NC_072430.2%27%2C 0%2C 153293009%29,%28%27NC_072431.2%27%2C 0%2C 147755551%29,%28%27NC_072432.2%27%2C 0%2C 141396425%29,%28%27NC_072433.2%27%2C 0%2C 142585216%29,%28%27NC_072434.2%27%2C 0%2C 98029838%29,%28%27NC_072435.2%27%2C 0%2C 136159655%29,%28%27NC_072436.2%27%2C 0%2C 124962429%29,%28%27NC_072437.2%27%2C 0%2C 120311650%29,%28%27NC_072438.2%27%2C 0%2C 111298303%29,%28%27NC_072439.2%27%2C 0%2C 106261908%29,%28%27NC_072440.2%27%2C 0%2C 111959805%29,%28%27NC_072441.2%27%2C 0%2C 146713733%29,%28%27NC_072442.2%27%2C 0%2C 72981805%29,%28%27NC_072443.2%27%2C 0%2C 95096135%29,%28%27NC_072444.2%27%2C 0%2C 80751072%29,%28%27NC_072445.2%27%2C 0%2C 78312223%29,%28%27NC_072446.2%27%2C 0%2C 79424044%29,%28%27NC_072447.2%27%2C 0%2C 165573899%29,%28%27NC_072448.2%27%2C 0%2C 29938336%29
NC_072448.2	Gnomon	gene	19589548	19602249	.	+	.	Dbxref=GeneID:129476690;ID=gene-LOC129476690;Name=LOC129476690;description=RNA-binding motif protein%2C Y chromosome%2C family 1 member A1-like;gbkey=Gene;gene=LOC129476690;gene_biotype=protein_coding
NC_072448.2	Gnomon	mRNA	19589548	19602249	.	+	.	Dbxref=GeneID:129476690,GenBank:XM_055269568.2;ID=rna-XM_055269568.2;Name=XM_055269568.2;Parent=gene-LOC129476690;gbkey=mRNA;gene=LOC129476690;model_evidence=Supporting evidence includes similarity to: 2 mRNAs%2C 8 Proteins;product=RNA-binding motif protein%2C Y chromosome%2C family 1 member A1-like;transcript_id=XM_055269568.2
NC_072448.2	Gnomon	exon	19589548	19589678	.	+	.	Dbxref=GeneID:129476690,GenBank:XM_055269568.2;ID=exon-XM_055269568.2-1;Parent=rna-XM_055269568.2;gbkey=mRNA;gene=LOC129476690;product=RNA-binding motif protein%2C Y chromosome%2C family 1 member A1-like;transcript_id=XM_055269568.2
NC_072448.2	Gnomon	exon	19591691	19591803	.	+	.	Dbxref=GeneID:129476690,GenBank:XM_055269568.2;ID=exon-XM_055269568.2-2;Parent=rna-XM_055269568.2;gbkey=mRNA;gene=LOC129476690;product=RNA-binding motif protein%2C Y chromosome%2C family 1 member A1-like;transcript_id=XM_055269568.2
NC_072448.2	Gnomon	exon	19592310	19592413	.	+	.	Dbxref=GeneID:129476690,GenBank:XM_055269568.2;ID=exon-XM_055269568.2-3;Parent=rna-XM_055269568.2;gbkey=mRNA;gene=LOC129476690;product=RNA-binding motif protein%2C Y chromosome%2C family 1 member A1-like;transcript_id=XM_055269568.2
NC_072448.2	Gnomon	exon	19595430	19595607	.	+	.	Dbxref=GeneID:129476690,GenBank:XM_055269568.2;ID=exon-XM_055269568.2-4;Parent=rna-XM_055269568.2;gbkey=mRNA;gene=LOC129476690;product=RNA-binding motif protein%2C Y chromosome%2C family 1 member A1-like;transcript_id=XM_055269568.2
NC_072448.2	Gnomon	exon	19597516	19597668	.	+	.	Dbxref=GeneID:129476690,GenBank:XM_055269568.2;ID=exon-XM_055269568.2-5;Parent=rna-XM_055269568.2;gbkey=mRNA;gene=LOC129476690;product=RNA-binding motif protein%2C Y chromosome%2C family 1 member A1-like;transcript_id=XM_055269568.2
NC_072448.2	Gnomon	exon	19599676	19599790	.	+	.	Dbxref=GeneID:129476690,GenBank:XM_055269568.2;ID=exon-XM_055269568.2-6;Parent=rna-XM_055269568.2;gbkey=mRNA;gene=LOC129476690;product=RNA-binding motif protein%2C Y chromosome%2C family 1 member A1-like;transcript_id=XM_055269568.2
NC_072448.2	Gnomon	exon	19600752	19600862	.	+	.	Dbxref=GeneID:129476690,GenBank:XM_055269568.2;ID=exon-XM_055269568.2-7;Parent=rna-XM_055269568.2;gbkey=mRNA;gene=LOC129476690;product=RNA-binding motif protein%2C Y chromosome%2C family 1 member A1-like;transcript_id=XM_055269568.2
NC_072448.2	Gnomon	exon	19601274	19601384	.	+	.	Dbxref=GeneID:129476690,GenBank:XM_055269568.2;ID=exon-XM_055269568.2-8;Parent=rna-XM_055269568.2;gbkey=mRNA;gene=LOC129476690;product=RNA-binding motif protein%2C Y chromosome%2C family 1 member A1-like;transcript_id=XM_055269568.2
NC_072448.2	Gnomon	exon	19601469	19601557	.	+	.	Dbxref=GeneID:129476690,GenBank:XM_055269568.2;ID=exon-XM_055269568.2-9;Parent=rna-XM_055269568.2;gbkey=mRNA;gene=LOC129476690;product=RNA-binding motif protein%2C Y chromosome%2C family 1 member A1-like;transcript_id=XM_055269568.2
NC_072448.2	Gnomon	exon	19601965	19602249	.	+	.	Dbxref=GeneID:129476690,GenBank:XM_055269568.2;ID=exon-XM_055269568.2-10;Parent=rna-XM_055269568.2;gbkey=mRNA;gene=LOC129476690;product=RNA-binding motif protein%2C Y chromosome%2C family 1 member A1-like;transcript_id=XM_055269568.2
NC_072448.2	Gnomon	CDS	19589575	19589678	.	+	0	Dbxref=GeneID:129476690,GenBank:XP_055125543.1;ID=cds-XP_055125543.1;Name=XP_055125543.1;Parent=rna-XM_055269568.2;gbkey=CDS;gene=LOC129476690;product=RNA-binding motif protein%2C Y chromosome%2C family 1 member A1-like;protein_id=XP_055125543.1
NC_072448.2	Gnomon	CDS	19591691	19591803	.	+	1	Dbxref=GeneID:129476690,GenBank:XP_055125543.1;ID=cds-XP_055125543.1;Name=XP_055125543.1;Parent=rna-XM_055269568.2;gbkey=CDS;gene=LOC129476690;product=RNA-binding motif protein%2C Y chromosome%2C family 1 member A1-like;protein_id=XP_055125543.1
NC_072448.2	Gnomon	CDS	19592310	19592413	.	+	2	Dbxref=GeneID:129476690,GenBank:XP_055125543.1;ID=cds-XP_055125543.1;Name=XP_055125543.1;Parent=rna-XM_055269568.2;gbkey=CDS;gene=LOC129476690;product=RNA-binding motif protein%2C Y chromosome%2C family 1 member A1-like;protein_id=XP_055125543.1
NC_072448.2	Gnomon	CDS	19595430	19595607	.	+	0	Dbxref=GeneID:129476690,GenBank:XP_055125543.1;ID=cds-XP_055125543.1;Name=XP_055125543.1;Parent=rna-XM_055269568.2;gbkey=CDS;gene=LOC129476690;product=RNA-binding motif protein%2C Y chromosome%2C family 1 member A1-like;protein_id=XP_055125543.1
NC_072448.2	Gnomon	CDS	19597516	19597668	.	+	2	Dbxref=GeneID:129476690,GenBank:XP_055125543.1;ID=cds-XP_055125543.1;Name=XP_055125543.1;Parent=rna-XM_055269568.2;gbkey=CDS;gene=LOC129476690;product=RNA-binding motif protein%2C Y chromosome%2C family 1 member A1-like;protein_id=XP_055125543.1
NC_072448.2	Gnomon	CDS	19599676	19599790	.	+	2	Dbxref=GeneID:129476690,GenBank:XP_055125543.1;ID=cds-XP_055125543.1;Name=XP_055125543.1;Parent=rna-XM_055269568.2;gbkey=CDS;gene=LOC129476690;product=RNA-binding motif protein%2C Y chromosome%2C family 1 member A1-like;protein_id=XP_055125543.1
NC_072448.2	Gnomon	CDS	19600752	19600862	.	+	1	Dbxref=GeneID:129476690,GenBank:XP_055125543.1;ID=cds-XP_055125543.1;Name=XP_055125543.1;Parent=rna-XM_055269568.2;gbkey=CDS;gene=LOC129476690;product=RNA-binding motif protein%2C Y chromosome%2C family 1 member A1-like;protein_id=XP_055125543.1
NC_072448.2	Gnomon	CDS	19601274	19601384	.	+	1	Dbxref=GeneID:129476690,GenBank:XP_055125543.1;ID=cds-XP_055125543.1;Name=XP_055125543.1;Parent=rna-XM_055269568.2;gbkey=CDS;gene=LOC129476690;product=RNA-binding motif protein%2C Y chromosome%2C family 1 member A1-like;protein_id=XP_055125543.1
NC_072448.2	Gnomon	CDS	19601469	19601557	.	+	1	Dbxref=GeneID:129476690,GenBank:XP_055125543.1;ID=cds-XP_055125543.1;Name=XP_055125543.1;Parent=rna-XM_055269568.2;gbkey=CDS;gene=LOC129476690;product=RNA-binding motif protein%2C Y chromosome%2C family 1 member A1-like;protein_id=XP_055125543.1
NC_072448.2	Gnomon	CDS	19601965	19602164	.	+	2	Dbxref=GeneID:129476690,GenBank:XP_055125543.1;ID=cds-XP_055125543.1;Name=XP_055125543.1;Parent=rna-XM_055269568.2;gbkey=CDS;gene=LOC129476690;product=RNA-binding motif protein%2C Y chromosome%2C family 1 member A1-like;protein_id=XP_055125543.1
NC_072448.2	Gnomon	gene	19871324	19884036	.	-	.	Dbxref=GeneID:129476703;ID=gene-LOC129476703;Name=LOC129476703;description=RNA-binding motif protein%2C Y chromosome%2C family 1 member F/J-like;gbkey=Gene;gene=LOC129476703;gene_biotype=protein_coding
NC_072448.2	Gnomon	mRNA	19871324	19884036	.	-	.	Dbxref=GeneID:129476703,GenBank:XM_055269586.1;ID=rna-XM_055269586.1;Name=XM_055269586.1;Parent=gene-LOC129476703;gbkey=mRNA;gene=LOC129476703;model_evidence=Supporting evidence includes similarity to: 2 Proteins;product=RNA-binding motif protein%2C Y chromosome%2C family 1 member F/J-like;transcript_id=XM_055269586.1
NC_072448.2	Gnomon	exon	19883903	19884036	.	-	.	Dbxref=GeneID:129476703,GenBank:XM_055269586.1;ID=exon-XM_055269586.1-1;Parent=rna-XM_055269586.1;gbkey=mRNA;gene=LOC129476703;product=RNA-binding motif protein%2C Y chromosome%2C family 1 member F/J-like;transcript_id=XM_055269586.1
NC_072448.2	Gnomon	exon	19881778	19881890	.	-	.	Dbxref=GeneID:129476703,GenBank:XM_055269586.1;ID=exon-XM_055269586.1-2;Parent=rna-XM_055269586.1;gbkey=mRNA;gene=LOC129476703;product=RNA-binding motif protein%2C Y chromosome%2C family 1 member F/J-like;transcript_id=XM_055269586.1
NC_072448.2	Gnomon	exon	19881168	19881271	.	-	.	Dbxref=GeneID:129476703,GenBank:XM_055269586.1;ID=exon-XM_055269586.1-3;Parent=rna-XM_055269586.1;gbkey=mRNA;gene=LOC129476703;product=RNA-binding motif protein%2C Y chromosome%2C family 1 member F/J-like;transcript_id=XM_055269586.1
NC_072448.2	Gnomon	exon	19877973	19878150	.	-	.	Dbxref=GeneID:129476703,GenBank:XM_055269586.1;ID=exon-XM_055269586.1-4;Parent=rna-XM_055269586.1;gbkey=mRNA;gene=LOC129476703;product=RNA-binding motif protein%2C Y chromosome%2C family 1 member F/J-like;transcript_id=XM_055269586.1
NC_072448.2	Gnomon	exon	19875912	19876064	.	-	.	Dbxref=GeneID:129476703,GenBank:XM_055269586.1;ID=exon-XM_055269586.1-5;Parent=rna-XM_055269586.1;gbkey=mRNA;gene=LOC129476703;product=RNA-binding motif protein%2C Y chromosome%2C family 1 member F/J-like;transcript_id=XM_055269586.1
NC_072448.2	Gnomon	exon	19873790	19873904	.	-	.	Dbxref=GeneID:129476703,GenBank:XM_055269586.1;ID=exon-XM_055269586.1-6;Parent=rna-XM_055269586.1;gbkey=mRNA;gene=LOC129476703;product=RNA-binding motif protein%2C Y chromosome%2C family 1 member F/J-like;transcript_id=XM_055269586.1
NC_072448.2	Gnomon	exon	19872719	19872829	.	-	.	Dbxref=GeneID:129476703,GenBank:XM_055269586.1;ID=exon-XM_055269586.1-7;Parent=rna-XM_055269586.1;gbkey=mRNA;gene=LOC129476703;product=RNA-binding motif protein%2C Y chromosome%2C family 1 member F/J-like;transcript_id=XM_055269586.1
NC_072448.2	Gnomon	exon	19872016	19872299	.	-	.	Dbxref=GeneID:129476703,GenBank:XM_055269586.1;ID=exon-XM_055269586.1-8;Parent=rna-XM_055269586.1;gbkey=mRNA;gene=LOC129476703;product=RNA-binding motif protein%2C Y chromosome%2C family 1 member F/J-like;transcript_id=XM_055269586.1
NC_072448.2	Gnomon	exon	19871324	19871608	.	-	.	Dbxref=GeneID:129476703,GenBank:XM_055269586.1;ID=exon-XM_055269586.1-9;Parent=rna-XM_055269586.1;gbkey=mRNA;gene=LOC129476703;product=RNA-binding motif protein%2C Y chromosome%2C family 1 member F/J-like;transcript_id=XM_055269586.1
NC_072448.2	Gnomon	CDS	19883903	19884006	.	-	0	Dbxref=GeneID:129476703,GenBank:XP_055125561.1;ID=cds-XP_055125561.1;Name=XP_055125561.1;Note=The sequence of the model RefSeq protein was modified relative to this genomic sequence to represent the inferred CDS: substituted 3 bases at 3 genomic stop codons;Parent=rna-XM_055269586.1;gbkey=CDS;gene=LOC129476703;product=LOW QUALITY PROTEIN: RNA-binding motif protein%2C Y chromosome%2C family 1 member F/J-like;protein_id=XP_055125561.1;transl_except=%28pos:complement%2819872185..19872187%29%2Caa:Other%29,%28pos:complement%2819872134..19872136%29%2Caa:Other%29,%28pos:complement%2819872128..19872130%29%2Caa:Other%29
NC_072448.2	Gnomon	CDS	19881778	19881890	.	-	1	Dbxref=GeneID:129476703,GenBank:XP_055125561.1;ID=cds-XP_055125561.1;Name=XP_055125561.1;Note=The sequence of the model RefSeq protein was modified relative to this genomic sequence to represent the inferred CDS: substituted 3 bases at 3 genomic stop codons;Parent=rna-XM_055269586.1;gbkey=CDS;gene=LOC129476703;product=LOW QUALITY PROTEIN: RNA-binding motif protein%2C Y chromosome%2C family 1 member F/J-like;protein_id=XP_055125561.1;transl_except=%28pos:complement%2819872185..19872187%29%2Caa:Other%29,%28pos:complement%2819872134..19872136%29%2Caa:Other%29,%28pos:complement%2819872128..19872130%29%2Caa:Other%29
NC_072448.2	Gnomon	CDS	19881168	19881271	.	-	2	Dbxref=GeneID:129476703,GenBank:XP_055125561.1;ID=cds-XP_055125561.1;Name=XP_055125561.1;Note=The sequence of the model RefSeq protein was modified relative to this genomic sequence to represent the inferred CDS: substituted 3 bases at 3 genomic stop codons;Parent=rna-XM_055269586.1;gbkey=CDS;gene=LOC129476703;product=LOW QUALITY PROTEIN: RNA-binding motif protein%2C Y chromosome%2C family 1 member F/J-like;protein_id=XP_055125561.1;transl_except=%28pos:complement%2819872185..19872187%29%2Caa:Other%29,%28pos:complement%2819872134..19872136%29%2Caa:Other%29,%28pos:complement%2819872128..19872130%29%2Caa:Other%29
NC_072448.2	Gnomon	CDS	19877973	19878150	.	-	0	Dbxref=GeneID:129476703,GenBank:XP_055125561.1;ID=cds-XP_055125561.1;Name=XP_055125561.1;Note=The sequence of the model RefSeq protein was modified relative to this genomic sequence to represent the inferred CDS: substituted 3 bases at 3 genomic stop codons;Parent=rna-XM_055269586.1;gbkey=CDS;gene=LOC129476703;product=LOW QUALITY PROTEIN: RNA-binding motif protein%2C Y chromosome%2C family 1 member F/J-like;protein_id=XP_055125561.1;transl_except=%28pos:complement%2819872185..19872187%29%2Caa:Other%29,%28pos:complement%2819872134..19872136%29%2Caa:Other%29,%28pos:complement%2819872128..19872130%29%2Caa:Other%29
NC_072448.2	Gnomon	CDS	19875912	19876064	.	-	2	Dbxref=GeneID:129476703,GenBank:XP_055125561.1;ID=cds-XP_055125561.1;Name=XP_055125561.1;Note=The sequence of the model RefSeq protein was modified relative to this genomic sequence to represent the inferred CDS: substituted 3 bases at 3 genomic stop codons;Parent=rna-XM_055269586.1;gbkey=CDS;gene=LOC129476703;product=LOW QUALITY PROTEIN: RNA-binding motif protein%2C Y chromosome%2C family 1 member F/J-like;protein_id=XP_055125561.1;transl_except=%28pos:complement%2819872185..19872187%29%2Caa:Other%29,%28pos:complement%2819872134..19872136%29%2Caa:Other%29,%28pos:complement%2819872128..19872130%29%2Caa:Other%29
NC_072448.2	Gnomon	CDS	19873790	19873904	.	-	2	Dbxref=GeneID:129476703,GenBank:XP_055125561.1;ID=cds-XP_055125561.1;Name=XP_055125561.1;Note=The sequence of the model RefSeq protein was modified relative to this genomic sequence to represent the inferred CDS: substituted 3 bases at 3 genomic stop codons;Parent=rna-XM_055269586.1;gbkey=CDS;gene=LOC129476703;product=LOW QUALITY PROTEIN: RNA-binding motif protein%2C Y chromosome%2C family 1 member F/J-like;protein_id=XP_055125561.1;transl_except=%28pos:complement%2819872185..19872187%29%2Caa:Other%29,%28pos:complement%2819872134..19872136%29%2Caa:Other%29,%28pos:complement%2819872128..19872130%29%2Caa:Other%29
NC_072448.2	Gnomon	CDS	19872719	19872829	.	-	1	Dbxref=GeneID:129476703,GenBank:XP_055125561.1;ID=cds-XP_055125561.1;Name=XP_055125561.1;Note=The sequence of the model RefSeq protein was modified relative to this genomic sequence to represent the inferred CDS: substituted 3 bases at 3 genomic stop codons;Parent=rna-XM_055269586.1;gbkey=CDS;gene=LOC129476703;product=LOW QUALITY PROTEIN: RNA-binding motif protein%2C Y chromosome%2C family 1 member F/J-like;protein_id=XP_055125561.1;transl_except=%28pos:complement%2819872185..19872187%29%2Caa:Other%29,%28pos:complement%2819872134..19872136%29%2Caa:Other%29,%28pos:complement%2819872128..19872130%29%2Caa:Other%29
NC_072448.2	Gnomon	CDS	19872016	19872299	.	-	1	Dbxref=GeneID:129476703,GenBank:XP_055125561.1;ID=cds-XP_055125561.1;Name=XP_055125561.1;Note=The sequence of the model RefSeq protein was modified relative to this genomic sequence to represent the inferred CDS: substituted 3 bases at 3 genomic stop codons;Parent=rna-XM_055269586.1;gbkey=CDS;gene=LOC129476703;product=LOW QUALITY PROTEIN: RNA-binding motif protein%2C Y chromosome%2C family 1 member F/J-like;protein_id=XP_055125561.1;transl_except=%28pos:complement%2819872185..19872187%29%2Caa:Other%29,%28pos:complement%2819872134..19872136%29%2Caa:Other%29,%28pos:complement%2819872128..19872130%29%2Caa:Other%29
NC_072448.2	Gnomon	CDS	19871409	19871608	.	-	2	Dbxref=GeneID:129476703,GenBank:XP_055125561.1;ID=cds-XP_055125561.1;Name=XP_055125561.1;Note=The sequence of the model RefSeq protein was modified relative to this genomic sequence to represent the inferred CDS: substituted 3 bases at 3 genomic stop codons;Parent=rna-XM_055269586.1;gbkey=CDS;gene=LOC129476703;product=LOW QUALITY PROTEIN: RNA-binding motif protein%2C Y chromosome%2C family 1 member F/J-like;protein_id=XP_055125561.1;transl_except=%28pos:complement%2819872185..19872187%29%2Caa:Other%29,%28pos:complement%2819872134..19872136%29%2Caa:Other%29,%28pos:complement%2819872128..19872130%29%2Caa:Other%29
NC_072448.2	Gnomon	gene	20841562	20854273	.	+	.	Dbxref=GeneID:129476701;ID=gene-LOC129476701;Name=LOC129476701;description=RNA-binding motif protein%2C Y chromosome%2C family 1 member A1-like;gbkey=Gene;gene=LOC129476701;gene_biotype=protein_coding
NC_072448.2	Gnomon	mRNA	20841562	20854273	.	+	.	Dbxref=GeneID:129476701,GenBank:XM_055269585.1;ID=rna-XM_055269585.1;Name=XM_055269585.1;Parent=gene-LOC129476701;gbkey=mRNA;gene=LOC129476701;model_evidence=Supporting evidence includes similarity to: 8 Proteins;product=RNA-binding motif protein%2C Y chromosome%2C family 1 member A1-like;transcript_id=XM_055269585.1
NC_072448.2	Gnomon	exon	20841562	20841695	.	+	.	Dbxref=GeneID:129476701,GenBank:XM_055269585.1;ID=exon-XM_055269585.1-1;Parent=rna-XM_055269585.1;gbkey=mRNA;gene=LOC129476701;product=RNA-binding motif protein%2C Y chromosome%2C family 1 member A1-like;transcript_id=XM_055269585.1
NC_072448.2	Gnomon	exon	20843708	20843820	.	+	.	Dbxref=GeneID:129476701,GenBank:XM_055269585.1;ID=exon-XM_055269585.1-2;Parent=rna-XM_055269585.1;gbkey=mRNA;gene=LOC129476701;product=RNA-binding motif protein%2C Y chromosome%2C family 1 member A1-like;transcript_id=XM_055269585.1
NC_072448.2	Gnomon	exon	20844327	20844430	.	+	.	Dbxref=GeneID:129476701,GenBank:XM_055269585.1;ID=exon-XM_055269585.1-3;Parent=rna-XM_055269585.1;gbkey=mRNA;gene=LOC129476701;product=RNA-binding motif protein%2C Y chromosome%2C family 1 member A1-like;transcript_id=XM_055269585.1
NC_072448.2	Gnomon	exon	20847448	20847625	.	+	.	Dbxref=GeneID:129476701,GenBank:XM_055269585.1;ID=exon-XM_055269585.1-4;Parent=rna-XM_055269585.1;gbkey=mRNA;gene=LOC129476701;product=RNA-binding motif protein%2C Y chromosome%2C family 1 member A1-like;transcript_id=XM_055269585.1
NC_072448.2	Gnomon	exon	20849534	20849686	.	+	.	Dbxref=GeneID:129476701,GenBank:XM_055269585.1;ID=exon-XM_055269585.1-5;Parent=rna-XM_055269585.1;gbkey=mRNA;gene=LOC129476701;product=RNA-binding motif protein%2C Y chromosome%2C family 1 member A1-like;transcript_id=XM_055269585.1
NC_072448.2	Gnomon	exon	20851694	20851808	.	+	.	Dbxref=GeneID:129476701,GenBank:XM_055269585.1;ID=exon-XM_055269585.1-6;Parent=rna-XM_055269585.1;gbkey=mRNA;gene=LOC129476701;product=RNA-binding motif protein%2C Y chromosome%2C family 1 member A1-like;transcript_id=XM_055269585.1
NC_072448.2	Gnomon	exon	20852770	20852880	.	+	.	Dbxref=GeneID:129476701,GenBank:XM_055269585.1;ID=exon-XM_055269585.1-7;Parent=rna-XM_055269585.1;gbkey=mRNA;gene=LOC129476701;product=RNA-binding motif protein%2C Y chromosome%2C family 1 member A1-like;transcript_id=XM_055269585.1
NC_072448.2	Gnomon	exon	20853298	20853408	.	+	.	Dbxref=GeneID:129476701,GenBank:XM_055269585.1;ID=exon-XM_055269585.1-8;Parent=rna-XM_055269585.1;gbkey=mRNA;gene=LOC129476701;product=RNA-binding motif protein%2C Y chromosome%2C family 1 member A1-like;transcript_id=XM_055269585.1
NC_072448.2	Gnomon	exon	20853493	20853581	.	+	.	Dbxref=GeneID:129476701,GenBank:XM_055269585.1;ID=exon-XM_055269585.1-9;Parent=rna-XM_055269585.1;gbkey=mRNA;gene=LOC129476701;product=RNA-binding motif protein%2C Y chromosome%2C family 1 member A1-like;transcript_id=XM_055269585.1
NC_072448.2	Gnomon	exon	20853989	20854273	.	+	.	Dbxref=GeneID:129476701,GenBank:XM_055269585.1;ID=exon-XM_055269585.1-10;Parent=rna-XM_055269585.1;gbkey=mRNA;gene=LOC129476701;product=RNA-binding motif protein%2C Y chromosome%2C family 1 member A1-like;transcript_id=XM_055269585.1
NC_072448.2	Gnomon	CDS	20841592	20841695	.	+	0	Dbxref=GeneID:129476701,GenBank:XP_055125560.1;ID=cds-XP_055125560.1;Name=XP_055125560.1;Parent=rna-XM_055269585.1;gbkey=CDS;gene=LOC129476701;product=RNA-binding motif protein%2C Y chromosome%2C family 1 member A1-like;protein_id=XP_055125560.1
NC_072448.2	Gnomon	CDS	20843708	20843820	.	+	1	Dbxref=GeneID:129476701,GenBank:XP_055125560.1;ID=cds-XP_055125560.1;Name=XP_055125560.1;Parent=rna-XM_055269585.1;gbkey=CDS;gene=LOC129476701;product=RNA-binding motif protein%2C Y chromosome%2C family 1 member A1-like;protein_id=XP_055125560.1
NC_072448.2	Gnomon	CDS	20844327	20844430	.	+	2	Dbxref=GeneID:129476701,GenBank:XP_055125560.1;ID=cds-XP_055125560.1;Name=XP_055125560.1;Parent=rna-XM_055269585.1;gbkey=CDS;gene=LOC129476701;product=RNA-binding motif protein%2C Y chromosome%2C family 1 member A1-like;protein_id=XP_055125560.1
NC_072448.2	Gnomon	CDS	20847448	20847625	.	+	0	Dbxref=GeneID:129476701,GenBank:XP_055125560.1;ID=cds-XP_055125560.1;Name=XP_055125560.1;Parent=rna-XM_055269585.1;gbkey=CDS;gene=LOC129476701;product=RNA-binding motif protein%2C Y chromosome%2C family 1 member A1-like;protein_id=XP_055125560.1
NC_072448.2	Gnomon	CDS	20849534	20849686	.	+	2	Dbxref=GeneID:129476701,GenBank:XP_055125560.1;ID=cds-XP_055125560.1;Name=XP_055125560.1;Parent=rna-XM_055269585.1;gbkey=CDS;gene=LOC129476701;product=RNA-binding motif protein%2C Y chromosome%2C family 1 member A1-like;protein_id=XP_055125560.1
NC_072448.2	Gnomon	CDS	20851694	20851808	.	+	2	Dbxref=GeneID:129476701,GenBank:XP_055125560.1;ID=cds-XP_055125560.1;Name=XP_055125560.1;Parent=rna-XM_055269585.1;gbkey=CDS;gene=LOC129476701;product=RNA-binding motif protein%2C Y chromosome%2C family 1 member A1-like;protein_id=XP_055125560.1
NC_072448.2	Gnomon	CDS	20852770	20852880	.	+	1	Dbxref=GeneID:129476701,GenBank:XP_055125560.1;ID=cds-XP_055125560.1;Name=XP_055125560.1;Parent=rna-XM_055269585.1;gbkey=CDS;gene=LOC129476701;product=RNA-binding motif protein%2C Y chromosome%2C family 1 member A1-like;protein_id=XP_055125560.1
NC_072448.2	Gnomon	CDS	20853298	20853408	.	+	1	Dbxref=GeneID:129476701,GenBank:XP_055125560.1;ID=cds-XP_055125560.1;Name=XP_055125560.1;Parent=rna-XM_055269585.1;gbkey=CDS;gene=LOC129476701;product=RNA-binding motif protein%2C Y chromosome%2C family 1 member A1-like;protein_id=XP_055125560.1
NC_072448.2	Gnomon	CDS	20853493	20853581	.	+	1	Dbxref=GeneID:129476701,GenBank:XP_055125560.1;ID=cds-XP_055125560.1;Name=XP_055125560.1;Parent=rna-XM_055269585.1;gbkey=CDS;gene=LOC129476701;product=RNA-binding motif protein%2C Y chromosome%2C family 1 member A1-like;protein_id=XP_055125560.1
NC_072448.2	Gnomon	CDS	20853989	20854188	.	+	2	Dbxref=GeneID:129476701,GenBank:XP_055125560.1;ID=cds-XP_055125560.1;Name=XP_055125560.1;Parent=rna-XM_055269585.1;gbkey=CDS;gene=LOC129476701;product=RNA-binding motif protein%2C Y chromosome%2C family 1 member A1-like;protein_id=XP_055125560.1
NC_072448.2	Gnomon	gene	21123360	21136063	.	-	.	Dbxref=GeneID:129476739;ID=gene-LOC129476739;Name=LOC129476739;description=RNA-binding motif protein%2C Y chromosome%2C family 1 member A1-like;gbkey=Gene;gene=LOC129476739;gene_biotype=protein_coding
NC_072448.2	Gnomon	mRNA	21123360	21136063	.	-	.	Dbxref=GeneID:129476739,GenBank:XM_055269600.1;ID=rna-XM_055269600.1;Name=XM_055269600.1;Parent=gene-LOC129476739;gbkey=mRNA;gene=LOC129476739;model_evidence=Supporting evidence includes similarity to: 8 Proteins;product=RNA-binding motif protein%2C Y chromosome%2C family 1 member A1-like;transcript_id=XM_055269600.1
NC_072448.2	Gnomon	exon	21135930	21136063	.	-	.	Dbxref=GeneID:129476739,GenBank:XM_055269600.1;ID=exon-XM_055269600.1-1;Parent=rna-XM_055269600.1;gbkey=mRNA;gene=LOC129476739;product=RNA-binding motif protein%2C Y chromosome%2C family 1 member A1-like;transcript_id=XM_055269600.1
NC_072448.2	Gnomon	exon	21133805	21133917	.	-	.	Dbxref=GeneID:129476739,GenBank:XM_055269600.1;ID=exon-XM_055269600.1-2;Parent=rna-XM_055269600.1;gbkey=mRNA;gene=LOC129476739;product=RNA-binding motif protein%2C Y chromosome%2C family 1 member A1-like;transcript_id=XM_055269600.1
NC_072448.2	Gnomon	exon	21133205	21133308	.	-	.	Dbxref=GeneID:129476739,GenBank:XM_055269600.1;ID=exon-XM_055269600.1-3;Parent=rna-XM_055269600.1;gbkey=mRNA;gene=LOC129476739;product=RNA-binding motif protein%2C Y chromosome%2C family 1 member A1-like;transcript_id=XM_055269600.1
NC_072448.2	Gnomon	exon	21130010	21130187	.	-	.	Dbxref=GeneID:129476739,GenBank:XM_055269600.1;ID=exon-XM_055269600.1-4;Parent=rna-XM_055269600.1;gbkey=mRNA;gene=LOC129476739;product=RNA-binding motif protein%2C Y chromosome%2C family 1 member A1-like;transcript_id=XM_055269600.1
NC_072448.2	Gnomon	exon	21127949	21128101	.	-	.	Dbxref=GeneID:129476739,GenBank:XM_055269600.1;ID=exon-XM_055269600.1-5;Parent=rna-XM_055269600.1;gbkey=mRNA;gene=LOC129476739;product=RNA-binding motif protein%2C Y chromosome%2C family 1 member A1-like;transcript_id=XM_055269600.1
NC_072448.2	Gnomon	exon	21125827	21125941	.	-	.	Dbxref=GeneID:129476739,GenBank:XM_055269600.1;ID=exon-XM_055269600.1-6;Parent=rna-XM_055269600.1;gbkey=mRNA;gene=LOC129476739;product=RNA-binding motif protein%2C Y chromosome%2C family 1 member A1-like;transcript_id=XM_055269600.1
NC_072448.2	Gnomon	exon	21124755	21124865	.	-	.	Dbxref=GeneID:129476739,GenBank:XM_055269600.1;ID=exon-XM_055269600.1-7;Parent=rna-XM_055269600.1;gbkey=mRNA;gene=LOC129476739;product=RNA-binding motif protein%2C Y chromosome%2C family 1 member A1-like;transcript_id=XM_055269600.1
NC_072448.2	Gnomon	exon	21124225	21124335	.	-	.	Dbxref=GeneID:129476739,GenBank:XM_055269600.1;ID=exon-XM_055269600.1-8;Parent=rna-XM_055269600.1;gbkey=mRNA;gene=LOC129476739;product=RNA-binding motif protein%2C Y chromosome%2C family 1 member A1-like;transcript_id=XM_055269600.1
NC_072448.2	Gnomon	exon	21124052	21124140	.	-	.	Dbxref=GeneID:129476739,GenBank:XM_055269600.1;ID=exon-XM_055269600.1-9;Parent=rna-XM_055269600.1;gbkey=mRNA;gene=LOC129476739;product=RNA-binding motif protein%2C Y chromosome%2C family 1 member A1-like;transcript_id=XM_055269600.1
NC_072448.2	Gnomon	exon	21123360	21123644	.	-	.	Dbxref=GeneID:129476739,GenBank:XM_055269600.1;ID=exon-XM_055269600.1-10;Parent=rna-XM_055269600.1;gbkey=mRNA;gene=LOC129476739;product=RNA-binding motif protein%2C Y chromosome%2C family 1 member A1-like;transcript_id=XM_055269600.1
NC_072448.2	Gnomon	CDS	21135930	21136033	.	-	0	Dbxref=GeneID:129476739,GenBank:XP_055125575.1;ID=cds-XP_055125575.1;Name=XP_055125575.1;Parent=rna-XM_055269600.1;gbkey=CDS;gene=LOC129476739;product=RNA-binding motif protein%2C Y chromosome%2C family 1 member A1-like;protein_id=XP_055125575.1
NC_072448.2	Gnomon	CDS	21133805	21133917	.	-	1	Dbxref=GeneID:129476739,GenBank:XP_055125575.1;ID=cds-XP_055125575.1;Name=XP_055125575.1;Parent=rna-XM_055269600.1;gbkey=CDS;gene=LOC129476739;product=RNA-binding motif protein%2C Y chromosome%2C family 1 member A1-like;protein_id=XP_055125575.1
NC_072448.2	Gnomon	CDS	21133205	21133308	.	-	2	Dbxref=GeneID:129476739,GenBank:XP_055125575.1;ID=cds-XP_055125575.1;Name=XP_055125575.1;Parent=rna-XM_055269600.1;gbkey=CDS;gene=LOC129476739;product=RNA-binding motif protein%2C Y chromosome%2C family 1 member A1-like;protein_id=XP_055125575.1
NC_072448.2	Gnomon	CDS	21130010	21130187	.	-	0	Dbxref=GeneID:129476739,GenBank:XP_055125575.1;ID=cds-XP_055125575.1;Name=XP_055125575.1;Parent=rna-XM_055269600.1;gbkey=CDS;gene=LOC129476739;product=RNA-binding motif protein%2C Y chromosome%2C family 1 member A1-like;protein_id=XP_055125575.1
NC_072448.2	Gnomon	CDS	21127949	21128101	.	-	2	Dbxref=GeneID:129476739,GenBank:XP_055125575.1;ID=cds-XP_055125575.1;Name=XP_055125575.1;Parent=rna-XM_055269600.1;gbkey=CDS;gene=LOC129476739;product=RNA-binding motif protein%2C Y chromosome%2C family 1 member A1-like;protein_id=XP_055125575.1
NC_072448.2	Gnomon	CDS	21125827	21125941	.	-	2	Dbxref=GeneID:129476739,GenBank:XP_055125575.1;ID=cds-XP_055125575.1;Name=XP_055125575.1;Parent=rna-XM_055269600.1;gbkey=CDS;gene=LOC129476739;product=RNA-binding motif protein%2C Y chromosome%2C family 1 member A1-like;protein_id=XP_055125575.1
NC_072448.2	Gnomon	CDS	21124755	21124865	.	-	1	Dbxref=GeneID:129476739,GenBank:XP_055125575.1;ID=cds-XP_055125575.1;Name=XP_055125575.1;Parent=rna-XM_055269600.1;gbkey=CDS;gene=LOC129476739;product=RNA-binding motif protein%2C Y chromosome%2C family 1 member A1-like;protein_id=XP_055125575.1
NC_072448.2	Gnomon	CDS	21124225	21124335	.	-	1	Dbxref=GeneID:129476739,GenBank:XP_055125575.1;ID=cds-XP_055125575.1;Name=XP_055125575.1;Parent=rna-XM_055269600.1;gbkey=CDS;gene=LOC129476739;product=RNA-binding motif protein%2C Y chromosome%2C family 1 member A1-like;protein_id=XP_055125575.1
NC_072448.2	Gnomon	CDS	21124052	21124140	.	-	1	Dbxref=GeneID:129476739,GenBank:XP_055125575.1;ID=cds-XP_055125575.1;Name=XP_055125575.1;Parent=rna-XM_055269600.1;gbkey=CDS;gene=LOC129476739;product=RNA-binding motif protein%2C Y chromosome%2C family 1 member A1-like;protein_id=XP_055125575.1
NC_072448.2	Gnomon	CDS	21123445	21123644	.	-	2	Dbxref=GeneID:129476739,GenBank:XP_055125575.1;ID=cds-XP_055125575.1;Name=XP_055125575.1;Parent=rna-XM_055269600.1;gbkey=CDS;gene=LOC129476739;product=RNA-binding motif protein%2C Y chromosome%2C family 1 member A1-like;protein_id=XP_055125575.1
NC_072448.2	Gnomon	gene	21171504	21184205	.	-	.	Dbxref=GeneID:129476740;ID=gene-LOC129476740;Name=LOC129476740;description=RNA-binding motif protein%2C Y chromosome%2C family 1 member A1-like;gbkey=Gene;gene=LOC129476740;gene_biotype=protein_coding
NC_072448.2	Gnomon	mRNA	21171504	21184205	.	-	.	Dbxref=GeneID:129476740,GenBank:XM_055269601.1;ID=rna-XM_055269601.1;Name=XM_055269601.1;Parent=gene-LOC129476740;gbkey=mRNA;gene=LOC129476740;model_evidence=Supporting evidence includes similarity to: 8 Proteins;product=RNA-binding motif protein%2C Y chromosome%2C family 1 member A1-like;transcript_id=XM_055269601.1
NC_072448.2	Gnomon	exon	21184072	21184205	.	-	.	Dbxref=GeneID:129476740,GenBank:XM_055269601.1;ID=exon-XM_055269601.1-1;Parent=rna-XM_055269601.1;gbkey=mRNA;gene=LOC129476740;product=RNA-binding motif protein%2C Y chromosome%2C family 1 member A1-like;transcript_id=XM_055269601.1
NC_072448.2	Gnomon	exon	21181947	21182059	.	-	.	Dbxref=GeneID:129476740,GenBank:XM_055269601.1;ID=exon-XM_055269601.1-2;Parent=rna-XM_055269601.1;gbkey=mRNA;gene=LOC129476740;product=RNA-binding motif protein%2C Y chromosome%2C family 1 member A1-like;transcript_id=XM_055269601.1
NC_072448.2	Gnomon	exon	21181345	21181448	.	-	.	Dbxref=GeneID:129476740,GenBank:XM_055269601.1;ID=exon-XM_055269601.1-3;Parent=rna-XM_055269601.1;gbkey=mRNA;gene=LOC129476740;product=RNA-binding motif protein%2C Y chromosome%2C family 1 member A1-like;transcript_id=XM_055269601.1
NC_072448.2	Gnomon	exon	21178150	21178327	.	-	.	Dbxref=GeneID:129476740,GenBank:XM_055269601.1;ID=exon-XM_055269601.1-4;Parent=rna-XM_055269601.1;gbkey=mRNA;gene=LOC129476740;product=RNA-binding motif protein%2C Y chromosome%2C family 1 member A1-like;transcript_id=XM_055269601.1
NC_072448.2	Gnomon	exon	21176089	21176241	.	-	.	Dbxref=GeneID:129476740,GenBank:XM_055269601.1;ID=exon-XM_055269601.1-5;Parent=rna-XM_055269601.1;gbkey=mRNA;gene=LOC129476740;product=RNA-binding motif protein%2C Y chromosome%2C family 1 member A1-like;transcript_id=XM_055269601.1
NC_072448.2	Gnomon	exon	21173967	21174081	.	-	.	Dbxref=GeneID:129476740,GenBank:XM_055269601.1;ID=exon-XM_055269601.1-6;Parent=rna-XM_055269601.1;gbkey=mRNA;gene=LOC129476740;product=RNA-binding motif protein%2C Y chromosome%2C family 1 member A1-like;transcript_id=XM_055269601.1
NC_072448.2	Gnomon	exon	21172895	21173005	.	-	.	Dbxref=GeneID:129476740,GenBank:XM_055269601.1;ID=exon-XM_055269601.1-7;Parent=rna-XM_055269601.1;gbkey=mRNA;gene=LOC129476740;product=RNA-binding motif protein%2C Y chromosome%2C family 1 member A1-like;transcript_id=XM_055269601.1
NC_072448.2	Gnomon	exon	21172369	21172479	.	-	.	Dbxref=GeneID:129476740,GenBank:XM_055269601.1;ID=exon-XM_055269601.1-8;Parent=rna-XM_055269601.1;gbkey=mRNA;gene=LOC129476740;product=RNA-binding motif protein%2C Y chromosome%2C family 1 member A1-like;transcript_id=XM_055269601.1
NC_072448.2	Gnomon	exon	21172196	21172284	.	-	.	Dbxref=GeneID:129476740,GenBank:XM_055269601.1;ID=exon-XM_055269601.1-9;Parent=rna-XM_055269601.1;gbkey=mRNA;gene=LOC129476740;product=RNA-binding motif protein%2C Y chromosome%2C family 1 member A1-like;transcript_id=XM_055269601.1
NC_072448.2	Gnomon	exon	21171504	21171788	.	-	.	Dbxref=GeneID:129476740,GenBank:XM_055269601.1;ID=exon-XM_055269601.1-10;Parent=rna-XM_055269601.1;gbkey=mRNA;gene=LOC129476740;product=RNA-binding motif protein%2C Y chromosome%2C family 1 member A1-like;transcript_id=XM_055269601.1
NC_072448.2	Gnomon	CDS	21184072	21184175	.	-	0	Dbxref=GeneID:129476740,GenBank:XP_055125576.1;ID=cds-XP_055125576.1;Name=XP_055125576.1;Parent=rna-XM_055269601.1;gbkey=CDS;gene=LOC129476740;product=RNA-binding motif protein%2C Y chromosome%2C family 1 member A1-like;protein_id=XP_055125576.1
NC_072448.2	Gnomon	CDS	21181947	21182059	.	-	1	Dbxref=GeneID:129476740,GenBank:XP_055125576.1;ID=cds-XP_055125576.1;Name=XP_055125576.1;Parent=rna-XM_055269601.1;gbkey=CDS;gene=LOC129476740;product=RNA-binding motif protein%2C Y chromosome%2C family 1 member A1-like;protein_id=XP_055125576.1
NC_072448.2	Gnomon	CDS	21181345	21181448	.	-	2	Dbxref=GeneID:129476740,GenBank:XP_055125576.1;ID=cds-XP_055125576.1;Name=XP_055125576.1;Parent=rna-XM_055269601.1;gbkey=CDS;gene=LOC129476740;product=RNA-binding motif protein%2C Y chromosome%2C family 1 member A1-like;protein_id=XP_055125576.1
NC_072448.2	Gnomon	CDS	21178150	21178327	.	-	0	Dbxref=GeneID:129476740,GenBank:XP_055125576.1;ID=cds-XP_055125576.1;Name=XP_055125576.1;Parent=rna-XM_055269601.1;gbkey=CDS;gene=LOC129476740;product=RNA-binding motif protein%2C Y chromosome%2C family 1 member A1-like;protein_id=XP_055125576.1
NC_072448.2	Gnomon	CDS	21176089	21176241	.	-	2	Dbxref=GeneID:129476740,GenBank:XP_055125576.1;ID=cds-XP_055125576.1;Name=XP_055125576.1;Parent=rna-XM_055269601.1;gbkey=CDS;gene=LOC129476740;product=RNA-binding motif protein%2C Y chromosome%2C family 1 member A1-like;protein_id=XP_055125576.1
NC_072448.2	Gnomon	CDS	21173967	21174081	.	-	2	Dbxref=GeneID:129476740,GenBank:XP_055125576.1;ID=cds-XP_055125576.1;Name=XP_055125576.1;Parent=rna-XM_055269601.1;gbkey=CDS;gene=LOC129476740;product=RNA-binding motif protein%2C Y chromosome%2C family 1 member A1-like;protein_id=XP_055125576.1
NC_072448.2	Gnomon	CDS	21172895	21173005	.	-	1	Dbxref=GeneID:129476740,GenBank:XP_055125576.1;ID=cds-XP_055125576.1;Name=XP_055125576.1;Parent=rna-XM_055269601.1;gbkey=CDS;gene=LOC129476740;product=RNA-binding motif protein%2C Y chromosome%2C family 1 member A1-like;protein_id=XP_055125576.1
NC_072448.2	Gnomon	CDS	21172369	21172479	.	-	1	Dbxref=GeneID:129476740,GenBank:XP_055125576.1;ID=cds-XP_055125576.1;Name=XP_055125576.1;Parent=rna-XM_055269601.1;gbkey=CDS;gene=LOC129476740;product=RNA-binding motif protein%2C Y chromosome%2C family 1 member A1-like;protein_id=XP_055125576.1
NC_072448.2	Gnomon	CDS	21172196	21172284	.	-	1	Dbxref=GeneID:129476740,GenBank:XP_055125576.1;ID=cds-XP_055125576.1;Name=XP_055125576.1;Parent=rna-XM_055269601.1;gbkey=CDS;gene=LOC129476740;product=RNA-binding motif protein%2C Y chromosome%2C family 1 member A1-like;protein_id=XP_055125576.1
NC_072448.2	Gnomon	CDS	21171589	21171788	.	-	2	Dbxref=GeneID:129476740,GenBank:XP_055125576.1;ID=cds-XP_055125576.1;Name=XP_055125576.1;Parent=rna-XM_055269601.1;gbkey=CDS;gene=LOC129476740;product=RNA-binding motif protein%2C Y chromosome%2C family 1 member A1-like;protein_id=XP_055125576.1
```
