## Additional Files for "How and why multicopy genes survive on the human Y chromosome": SymSyn_subset_annotation_GCF_028878055.2_genomic.protcoding_singletrans_TSPY.gff

```
##gff-version 3
##sequence-region NC_014047.1 1 16516
NC_014047.1	annotation	remark	1	16516	.	.	.	gff-version=3;sequence-region=%28%27NC_014047.1%27%2C 0%2C 16516%29,%28%27NC_072423.2%27%2C 0%2C 167654734%29,%28%27NC_072424.2%27%2C 0%2C 154079787%29,%28%27NC_072425.2%27%2C 0%2C 160054556%29,%28%27NC_072426.2%27%2C 0%2C 167252203%29,%28%27NC_072427.2%27%2C 0%2C 161705797%29,%28%27NC_072428.2%27%2C 0%2C 154842609%29,%28%27NC_072429.2%27%2C 0%2C 154492986%29,%28%27NC_072430.2%27%2C 0%2C 153293009%29,%28%27NC_072431.2%27%2C 0%2C 147755551%29,%28%27NC_072432.2%27%2C 0%2C 141396425%29,%28%27NC_072433.2%27%2C 0%2C 142585216%29,%28%27NC_072434.2%27%2C 0%2C 98029838%29,%28%27NC_072435.2%27%2C 0%2C 136159655%29,%28%27NC_072436.2%27%2C 0%2C 124962429%29,%28%27NC_072437.2%27%2C 0%2C 120311650%29,%28%27NC_072438.2%27%2C 0%2C 111298303%29,%28%27NC_072439.2%27%2C 0%2C 106261908%29,%28%27NC_072440.2%27%2C 0%2C 111959805%29,%28%27NC_072441.2%27%2C 0%2C 146713733%29,%28%27NC_072442.2%27%2C 0%2C 72981805%29,%28%27NC_072443.2%27%2C 0%2C 95096135%29,%28%27NC_072444.2%27%2C 0%2C 80751072%29,%28%27NC_072445.2%27%2C 0%2C 78312223%29,%28%27NC_072446.2%27%2C 0%2C 79424044%29,%28%27NC_072447.2%27%2C 0%2C 165573899%29,%28%27NC_072448.2%27%2C 0%2C 29938336%29
##sequence-region NC_072423.2 1 167654734
NC_072423.2	annotation	remark	1	167654734	.	.	.	gff-version=3;sequence-region=%28%27NC_014047.1%27%2C 0%2C 16516%29,%28%27NC_072423.2%27%2C 0%2C 167654734%29,%28%27NC_072424.2%27%2C 0%2C 154079787%29,%28%27NC_072425.2%27%2C 0%2C 160054556%29,%28%27NC_072426.2%27%2C 0%2C 167252203%29,%28%27NC_072427.2%27%2C 0%2C 161705797%29,%28%27NC_072428.2%27%2C 0%2C 154842609%29,%28%27NC_072429.2%27%2C 0%2C 154492986%29,%28%27NC_072430.2%27%2C 0%2C 153293009%29,%28%27NC_072431.2%27%2C 0%2C 147755551%29,%28%27NC_072432.2%27%2C 0%2C 141396425%29,%28%27NC_072433.2%27%2C 0%2C 142585216%29,%28%27NC_072434.2%27%2C 0%2C 98029838%29,%28%27NC_072435.2%27%2C 0%2C 136159655%29,%28%27NC_072436.2%27%2C 0%2C 124962429%29,%28%27NC_072437.2%27%2C 0%2C 120311650%29,%28%27NC_072438.2%27%2C 0%2C 111298303%29,%28%27NC_072439.2%27%2C 0%2C 106261908%29,%28%27NC_072440.2%27%2C 0%2C 111959805%29,%28%27NC_072441.2%27%2C 0%2C 146713733%29,%28%27NC_072442.2%27%2C 0%2C 72981805%29,%28%27NC_072443.2%27%2C 0%2C 95096135%29,%28%27NC_072444.2%27%2C 0%2C 80751072%29,%28%27NC_072445.2%27%2C 0%2C 78312223%29,%28%27NC_072446.2%27%2C 0%2C 79424044%29,%28%27NC_072447.2%27%2C 0%2C 165573899%29,%28%27NC_072448.2%27%2C 0%2C 29938336%29
##sequence-region NC_072424.2 1 154079787
NC_072424.2	annotation	remark	1	154079787	.	.	.	gff-version=3;sequence-region=%28%27NC_014047.1%27%2C 0%2C 16516%29,%28%27NC_072423.2%27%2C 0%2C 167654734%29,%28%27NC_072424.2%27%2C 0%2C 154079787%29,%28%27NC_072425.2%27%2C 0%2C 160054556%29,%28%27NC_072426.2%27%2C 0%2C 167252203%29,%28%27NC_072427.2%27%2C 0%2C 161705797%29,%28%27NC_072428.2%27%2C 0%2C 154842609%29,%28%27NC_072429.2%27%2C 0%2C 154492986%29,%28%27NC_072430.2%27%2C 0%2C 153293009%29,%28%27NC_072431.2%27%2C 0%2C 147755551%29,%28%27NC_072432.2%27%2C 0%2C 141396425%29,%28%27NC_072433.2%27%2C 0%2C 142585216%29,%28%27NC_072434.2%27%2C 0%2C 98029838%29,%28%27NC_072435.2%27%2C 0%2C 136159655%29,%28%27NC_072436.2%27%2C 0%2C 124962429%29,%28%27NC_072437.2%27%2C 0%2C 120311650%29,%28%27NC_072438.2%27%2C 0%2C 111298303%29,%28%27NC_072439.2%27%2C 0%2C 106261908%29,%28%27NC_072440.2%27%2C 0%2C 111959805%29,%28%27NC_072441.2%27%2C 0%2C 146713733%29,%28%27NC_072442.2%27%2C 0%2C 72981805%29,%28%27NC_072443.2%27%2C 0%2C 95096135%29,%28%27NC_072444.2%27%2C 0%2C 80751072%29,%28%27NC_072445.2%27%2C 0%2C 78312223%29,%28%27NC_072446.2%27%2C 0%2C 79424044%29,%28%27NC_072447.2%27%2C 0%2C 165573899%29,%28%27NC_072448.2%27%2C 0%2C 29938336%29
##sequence-region NC_072425.2 1 160054556
NC_072425.2	annotation	remark	1	160054556	.	.	.	gff-version=3;sequence-region=%28%27NC_014047.1%27%2C 0%2C 16516%29,%28%27NC_072423.2%27%2C 0%2C 167654734%29,%28%27NC_072424.2%27%2C 0%2C 154079787%29,%28%27NC_072425.2%27%2C 0%2C 160054556%29,%28%27NC_072426.2%27%2C 0%2C 167252203%29,%28%27NC_072427.2%27%2C 0%2C 161705797%29,%28%27NC_072428.2%27%2C 0%2C 154842609%29,%28%27NC_072429.2%27%2C 0%2C 154492986%29,%28%27NC_072430.2%27%2C 0%2C 153293009%29,%28%27NC_072431.2%27%2C 0%2C 147755551%29,%28%27NC_072432.2%27%2C 0%2C 141396425%29,%28%27NC_072433.2%27%2C 0%2C 142585216%29,%28%27NC_072434.2%27%2C 0%2C 98029838%29,%28%27NC_072435.2%27%2C 0%2C 136159655%29,%28%27NC_072436.2%27%2C 0%2C 124962429%29,%28%27NC_072437.2%27%2C 0%2C 120311650%29,%28%27NC_072438.2%27%2C 0%2C 111298303%29,%28%27NC_072439.2%27%2C 0%2C 106261908%29,%28%27NC_072440.2%27%2C 0%2C 111959805%29,%28%27NC_072441.2%27%2C 0%2C 146713733%29,%28%27NC_072442.2%27%2C 0%2C 72981805%29,%28%27NC_072443.2%27%2C 0%2C 95096135%29,%28%27NC_072444.2%27%2C 0%2C 80751072%29,%28%27NC_072445.2%27%2C 0%2C 78312223%29,%28%27NC_072446.2%27%2C 0%2C 79424044%29,%28%27NC_072447.2%27%2C 0%2C 165573899%29,%28%27NC_072448.2%27%2C 0%2C 29938336%29
##sequence-region NC_072426.2 1 167252203
NC_072426.2	annotation	remark	1	167252203	.	.	.	gff-version=3;sequence-region=%28%27NC_014047.1%27%2C 0%2C 16516%29,%28%27NC_072423.2%27%2C 0%2C 167654734%29,%28%27NC_072424.2%27%2C 0%2C 154079787%29,%28%27NC_072425.2%27%2C 0%2C 160054556%29,%28%27NC_072426.2%27%2C 0%2C 167252203%29,%28%27NC_072427.2%27%2C 0%2C 161705797%29,%28%27NC_072428.2%27%2C 0%2C 154842609%29,%28%27NC_072429.2%27%2C 0%2C 154492986%29,%28%27NC_072430.2%27%2C 0%2C 153293009%29,%28%27NC_072431.2%27%2C 0%2C 147755551%29,%28%27NC_072432.2%27%2C 0%2C 141396425%29,%28%27NC_072433.2%27%2C 0%2C 142585216%29,%28%27NC_072434.2%27%2C 0%2C 98029838%29,%28%27NC_072435.2%27%2C 0%2C 136159655%29,%28%27NC_072436.2%27%2C 0%2C 124962429%29,%28%27NC_072437.2%27%2C 0%2C 120311650%29,%28%27NC_072438.2%27%2C 0%2C 111298303%29,%28%27NC_072439.2%27%2C 0%2C 106261908%29,%28%27NC_072440.2%27%2C 0%2C 111959805%29,%28%27NC_072441.2%27%2C 0%2C 146713733%29,%28%27NC_072442.2%27%2C 0%2C 72981805%29,%28%27NC_072443.2%27%2C 0%2C 95096135%29,%28%27NC_072444.2%27%2C 0%2C 80751072%29,%28%27NC_072445.2%27%2C 0%2C 78312223%29,%28%27NC_072446.2%27%2C 0%2C 79424044%29,%28%27NC_072447.2%27%2C 0%2C 165573899%29,%28%27NC_072448.2%27%2C 0%2C 29938336%29
##sequence-region NC_072427.2 1 161705797
NC_072427.2	annotation	remark	1	161705797	.	.	.	gff-version=3;sequence-region=%28%27NC_014047.1%27%2C 0%2C 16516%29,%28%27NC_072423.2%27%2C 0%2C 167654734%29,%28%27NC_072424.2%27%2C 0%2C 154079787%29,%28%27NC_072425.2%27%2C 0%2C 160054556%29,%28%27NC_072426.2%27%2C 0%2C 167252203%29,%28%27NC_072427.2%27%2C 0%2C 161705797%29,%28%27NC_072428.2%27%2C 0%2C 154842609%29,%28%27NC_072429.2%27%2C 0%2C 154492986%29,%28%27NC_072430.2%27%2C 0%2C 153293009%29,%28%27NC_072431.2%27%2C 0%2C 147755551%29,%28%27NC_072432.2%27%2C 0%2C 141396425%29,%28%27NC_072433.2%27%2C 0%2C 142585216%29,%28%27NC_072434.2%27%2C 0%2C 98029838%29,%28%27NC_072435.2%27%2C 0%2C 136159655%29,%28%27NC_072436.2%27%2C 0%2C 124962429%29,%28%27NC_072437.2%27%2C 0%2C 120311650%29,%28%27NC_072438.2%27%2C 0%2C 111298303%29,%28%27NC_072439.2%27%2C 0%2C 106261908%29,%28%27NC_072440.2%27%2C 0%2C 111959805%29,%28%27NC_072441.2%27%2C 0%2C 146713733%29,%28%27NC_072442.2%27%2C 0%2C 72981805%29,%28%27NC_072443.2%27%2C 0%2C 95096135%29,%28%27NC_072444.2%27%2C 0%2C 80751072%29,%28%27NC_072445.2%27%2C 0%2C 78312223%29,%28%27NC_072446.2%27%2C 0%2C 79424044%29,%28%27NC_072447.2%27%2C 0%2C 165573899%29,%28%27NC_072448.2%27%2C 0%2C 29938336%29
##sequence-region NC_072428.2 1 154842609
NC_072428.2	annotation	remark	1	154842609	.	.	.	gff-version=3;sequence-region=%28%27NC_014047.1%27%2C 0%2C 16516%29,%28%27NC_072423.2%27%2C 0%2C 167654734%29,%28%27NC_072424.2%27%2C 0%2C 154079787%29,%28%27NC_072425.2%27%2C 0%2C 160054556%29,%28%27NC_072426.2%27%2C 0%2C 167252203%29,%28%27NC_072427.2%27%2C 0%2C 161705797%29,%28%27NC_072428.2%27%2C 0%2C 154842609%29,%28%27NC_072429.2%27%2C 0%2C 154492986%29,%28%27NC_072430.2%27%2C 0%2C 153293009%29,%28%27NC_072431.2%27%2C 0%2C 147755551%29,%28%27NC_072432.2%27%2C 0%2C 141396425%29,%28%27NC_072433.2%27%2C 0%2C 142585216%29,%28%27NC_072434.2%27%2C 0%2C 98029838%29,%28%27NC_072435.2%27%2C 0%2C 136159655%29,%28%27NC_072436.2%27%2C 0%2C 124962429%29,%28%27NC_072437.2%27%2C 0%2C 120311650%29,%28%27NC_072438.2%27%2C 0%2C 111298303%29,%28%27NC_072439.2%27%2C 0%2C 106261908%29,%28%27NC_072440.2%27%2C 0%2C 111959805%29,%28%27NC_072441.2%27%2C 0%2C 146713733%29,%28%27NC_072442.2%27%2C 0%2C 72981805%29,%28%27NC_072443.2%27%2C 0%2C 95096135%29,%28%27NC_072444.2%27%2C 0%2C 80751072%29,%28%27NC_072445.2%27%2C 0%2C 78312223%29,%28%27NC_072446.2%27%2C 0%2C 79424044%29,%28%27NC_072447.2%27%2C 0%2C 165573899%29,%28%27NC_072448.2%27%2C 0%2C 29938336%29
##sequence-region NC_072429.2 1 154492986
NC_072429.2	annotation	remark	1	154492986	.	.	.	gff-version=3;sequence-region=%28%27NC_014047.1%27%2C 0%2C 16516%29,%28%27NC_072423.2%27%2C 0%2C 167654734%29,%28%27NC_072424.2%27%2C 0%2C 154079787%29,%28%27NC_072425.2%27%2C 0%2C 160054556%29,%28%27NC_072426.2%27%2C 0%2C 167252203%29,%28%27NC_072427.2%27%2C 0%2C 161705797%29,%28%27NC_072428.2%27%2C 0%2C 154842609%29,%28%27NC_072429.2%27%2C 0%2C 154492986%29,%28%27NC_072430.2%27%2C 0%2C 153293009%29,%28%27NC_072431.2%27%2C 0%2C 147755551%29,%28%27NC_072432.2%27%2C 0%2C 141396425%29,%28%27NC_072433.2%27%2C 0%2C 142585216%29,%28%27NC_072434.2%27%2C 0%2C 98029838%29,%28%27NC_072435.2%27%2C 0%2C 136159655%29,%28%27NC_072436.2%27%2C 0%2C 124962429%29,%28%27NC_072437.2%27%2C 0%2C 120311650%29,%28%27NC_072438.2%27%2C 0%2C 111298303%29,%28%27NC_072439.2%27%2C 0%2C 106261908%29,%28%27NC_072440.2%27%2C 0%2C 111959805%29,%28%27NC_072441.2%27%2C 0%2C 146713733%29,%28%27NC_072442.2%27%2C 0%2C 72981805%29,%28%27NC_072443.2%27%2C 0%2C 95096135%29,%28%27NC_072444.2%27%2C 0%2C 80751072%29,%28%27NC_072445.2%27%2C 0%2C 78312223%29,%28%27NC_072446.2%27%2C 0%2C 79424044%29,%28%27NC_072447.2%27%2C 0%2C 165573899%29,%28%27NC_072448.2%27%2C 0%2C 29938336%29
##sequence-region NC_072430.2 1 153293009
NC_072430.2	annotation	remark	1	153293009	.	.	.	gff-version=3;sequence-region=%28%27NC_014047.1%27%2C 0%2C 16516%29,%28%27NC_072423.2%27%2C 0%2C 167654734%29,%28%27NC_072424.2%27%2C 0%2C 154079787%29,%28%27NC_072425.2%27%2C 0%2C 160054556%29,%28%27NC_072426.2%27%2C 0%2C 167252203%29,%28%27NC_072427.2%27%2C 0%2C 161705797%29,%28%27NC_072428.2%27%2C 0%2C 154842609%29,%28%27NC_072429.2%27%2C 0%2C 154492986%29,%28%27NC_072430.2%27%2C 0%2C 153293009%29,%28%27NC_072431.2%27%2C 0%2C 147755551%29,%28%27NC_072432.2%27%2C 0%2C 141396425%29,%28%27NC_072433.2%27%2C 0%2C 142585216%29,%28%27NC_072434.2%27%2C 0%2C 98029838%29,%28%27NC_072435.2%27%2C 0%2C 136159655%29,%28%27NC_072436.2%27%2C 0%2C 124962429%29,%28%27NC_072437.2%27%2C 0%2C 120311650%29,%28%27NC_072438.2%27%2C 0%2C 111298303%29,%28%27NC_072439.2%27%2C 0%2C 106261908%29,%28%27NC_072440.2%27%2C 0%2C 111959805%29,%28%27NC_072441.2%27%2C 0%2C 146713733%29,%28%27NC_072442.2%27%2C 0%2C 72981805%29,%28%27NC_072443.2%27%2C 0%2C 95096135%29,%28%27NC_072444.2%27%2C 0%2C 80751072%29,%28%27NC_072445.2%27%2C 0%2C 78312223%29,%28%27NC_072446.2%27%2C 0%2C 79424044%29,%28%27NC_072447.2%27%2C 0%2C 165573899%29,%28%27NC_072448.2%27%2C 0%2C 29938336%29
##sequence-region NC_072431.2 1 147755551
NC_072431.2	annotation	remark	1	147755551	.	.	.	gff-version=3;sequence-region=%28%27NC_014047.1%27%2C 0%2C 16516%29,%28%27NC_072423.2%27%2C 0%2C 167654734%29,%28%27NC_072424.2%27%2C 0%2C 154079787%29,%28%27NC_072425.2%27%2C 0%2C 160054556%29,%28%27NC_072426.2%27%2C 0%2C 167252203%29,%28%27NC_072427.2%27%2C 0%2C 161705797%29,%28%27NC_072428.2%27%2C 0%2C 154842609%29,%28%27NC_072429.2%27%2C 0%2C 154492986%29,%28%27NC_072430.2%27%2C 0%2C 153293009%29,%28%27NC_072431.2%27%2C 0%2C 147755551%29,%28%27NC_072432.2%27%2C 0%2C 141396425%29,%28%27NC_072433.2%27%2C 0%2C 142585216%29,%28%27NC_072434.2%27%2C 0%2C 98029838%29,%28%27NC_072435.2%27%2C 0%2C 136159655%29,%28%27NC_072436.2%27%2C 0%2C 124962429%29,%28%27NC_072437.2%27%2C 0%2C 120311650%29,%28%27NC_072438.2%27%2C 0%2C 111298303%29,%28%27NC_072439.2%27%2C 0%2C 106261908%29,%28%27NC_072440.2%27%2C 0%2C 111959805%29,%28%27NC_072441.2%27%2C 0%2C 146713733%29,%28%27NC_072442.2%27%2C 0%2C 72981805%29,%28%27NC_072443.2%27%2C 0%2C 95096135%29,%28%27NC_072444.2%27%2C 0%2C 80751072%29,%28%27NC_072445.2%27%2C 0%2C 78312223%29,%28%27NC_072446.2%27%2C 0%2C 79424044%29,%28%27NC_072447.2%27%2C 0%2C 165573899%29,%28%27NC_072448.2%27%2C 0%2C 29938336%29
##sequence-region NC_072432.2 1 141396425
NC_072432.2	annotation	remark	1	141396425	.	.	.	gff-version=3;sequence-region=%28%27NC_014047.1%27%2C 0%2C 16516%29,%28%27NC_072423.2%27%2C 0%2C 167654734%29,%28%27NC_072424.2%27%2C 0%2C 154079787%29,%28%27NC_072425.2%27%2C 0%2C 160054556%29,%28%27NC_072426.2%27%2C 0%2C 167252203%29,%28%27NC_072427.2%27%2C 0%2C 161705797%29,%28%27NC_072428.2%27%2C 0%2C 154842609%29,%28%27NC_072429.2%27%2C 0%2C 154492986%29,%28%27NC_072430.2%27%2C 0%2C 153293009%29,%28%27NC_072431.2%27%2C 0%2C 147755551%29,%28%27NC_072432.2%27%2C 0%2C 141396425%29,%28%27NC_072433.2%27%2C 0%2C 142585216%29,%28%27NC_072434.2%27%2C 0%2C 98029838%29,%28%27NC_072435.2%27%2C 0%2C 136159655%29,%28%27NC_072436.2%27%2C 0%2C 124962429%29,%28%27NC_072437.2%27%2C 0%2C 120311650%29,%28%27NC_072438.2%27%2C 0%2C 111298303%29,%28%27NC_072439.2%27%2C 0%2C 106261908%29,%28%27NC_072440.2%27%2C 0%2C 111959805%29,%28%27NC_072441.2%27%2C 0%2C 146713733%29,%28%27NC_072442.2%27%2C 0%2C 72981805%29,%28%27NC_072443.2%27%2C 0%2C 95096135%29,%28%27NC_072444.2%27%2C 0%2C 80751072%29,%28%27NC_072445.2%27%2C 0%2C 78312223%29,%28%27NC_072446.2%27%2C 0%2C 79424044%29,%28%27NC_072447.2%27%2C 0%2C 165573899%29,%28%27NC_072448.2%27%2C 0%2C 29938336%29
##sequence-region NC_072433.2 1 142585216
NC_072433.2	annotation	remark	1	142585216	.	.	.	gff-version=3;sequence-region=%28%27NC_014047.1%27%2C 0%2C 16516%29,%28%27NC_072423.2%27%2C 0%2C 167654734%29,%28%27NC_072424.2%27%2C 0%2C 154079787%29,%28%27NC_072425.2%27%2C 0%2C 160054556%29,%28%27NC_072426.2%27%2C 0%2C 167252203%29,%28%27NC_072427.2%27%2C 0%2C 161705797%29,%28%27NC_072428.2%27%2C 0%2C 154842609%29,%28%27NC_072429.2%27%2C 0%2C 154492986%29,%28%27NC_072430.2%27%2C 0%2C 153293009%29,%28%27NC_072431.2%27%2C 0%2C 147755551%29,%28%27NC_072432.2%27%2C 0%2C 141396425%29,%28%27NC_072433.2%27%2C 0%2C 142585216%29,%28%27NC_072434.2%27%2C 0%2C 98029838%29,%28%27NC_072435.2%27%2C 0%2C 136159655%29,%28%27NC_072436.2%27%2C 0%2C 124962429%29,%28%27NC_072437.2%27%2C 0%2C 120311650%29,%28%27NC_072438.2%27%2C 0%2C 111298303%29,%28%27NC_072439.2%27%2C 0%2C 106261908%29,%28%27NC_072440.2%27%2C 0%2C 111959805%29,%28%27NC_072441.2%27%2C 0%2C 146713733%29,%28%27NC_072442.2%27%2C 0%2C 72981805%29,%28%27NC_072443.2%27%2C 0%2C 95096135%29,%28%27NC_072444.2%27%2C 0%2C 80751072%29,%28%27NC_072445.2%27%2C 0%2C 78312223%29,%28%27NC_072446.2%27%2C 0%2C 79424044%29,%28%27NC_072447.2%27%2C 0%2C 165573899%29,%28%27NC_072448.2%27%2C 0%2C 29938336%29
##sequence-region NC_072434.2 1 98029838
NC_072434.2	annotation	remark	1	98029838	.	.	.	gff-version=3;sequence-region=%28%27NC_014047.1%27%2C 0%2C 16516%29,%28%27NC_072423.2%27%2C 0%2C 167654734%29,%28%27NC_072424.2%27%2C 0%2C 154079787%29,%28%27NC_072425.2%27%2C 0%2C 160054556%29,%28%27NC_072426.2%27%2C 0%2C 167252203%29,%28%27NC_072427.2%27%2C 0%2C 161705797%29,%28%27NC_072428.2%27%2C 0%2C 154842609%29,%28%27NC_072429.2%27%2C 0%2C 154492986%29,%28%27NC_072430.2%27%2C 0%2C 153293009%29,%28%27NC_072431.2%27%2C 0%2C 147755551%29,%28%27NC_072432.2%27%2C 0%2C 141396425%29,%28%27NC_072433.2%27%2C 0%2C 142585216%29,%28%27NC_072434.2%27%2C 0%2C 98029838%29,%28%27NC_072435.2%27%2C 0%2C 136159655%29,%28%27NC_072436.2%27%2C 0%2C 124962429%29,%28%27NC_072437.2%27%2C 0%2C 120311650%29,%28%27NC_072438.2%27%2C 0%2C 111298303%29,%28%27NC_072439.2%27%2C 0%2C 106261908%29,%28%27NC_072440.2%27%2C 0%2C 111959805%29,%28%27NC_072441.2%27%2C 0%2C 146713733%29,%28%27NC_072442.2%27%2C 0%2C 72981805%29,%28%27NC_072443.2%27%2C 0%2C 95096135%29,%28%27NC_072444.2%27%2C 0%2C 80751072%29,%28%27NC_072445.2%27%2C 0%2C 78312223%29,%28%27NC_072446.2%27%2C 0%2C 79424044%29,%28%27NC_072447.2%27%2C 0%2C 165573899%29,%28%27NC_072448.2%27%2C 0%2C 29938336%29
##sequence-region NC_072435.2 1 136159655
NC_072435.2	annotation	remark	1	136159655	.	.	.	gff-version=3;sequence-region=%28%27NC_014047.1%27%2C 0%2C 16516%29,%28%27NC_072423.2%27%2C 0%2C 167654734%29,%28%27NC_072424.2%27%2C 0%2C 154079787%29,%28%27NC_072425.2%27%2C 0%2C 160054556%29,%28%27NC_072426.2%27%2C 0%2C 167252203%29,%28%27NC_072427.2%27%2C 0%2C 161705797%29,%28%27NC_072428.2%27%2C 0%2C 154842609%29,%28%27NC_072429.2%27%2C 0%2C 154492986%29,%28%27NC_072430.2%27%2C 0%2C 153293009%29,%28%27NC_072431.2%27%2C 0%2C 147755551%29,%28%27NC_072432.2%27%2C 0%2C 141396425%29,%28%27NC_072433.2%27%2C 0%2C 142585216%29,%28%27NC_072434.2%27%2C 0%2C 98029838%29,%28%27NC_072435.2%27%2C 0%2C 136159655%29,%28%27NC_072436.2%27%2C 0%2C 124962429%29,%28%27NC_072437.2%27%2C 0%2C 120311650%29,%28%27NC_072438.2%27%2C 0%2C 111298303%29,%28%27NC_072439.2%27%2C 0%2C 106261908%29,%28%27NC_072440.2%27%2C 0%2C 111959805%29,%28%27NC_072441.2%27%2C 0%2C 146713733%29,%28%27NC_072442.2%27%2C 0%2C 72981805%29,%28%27NC_072443.2%27%2C 0%2C 95096135%29,%28%27NC_072444.2%27%2C 0%2C 80751072%29,%28%27NC_072445.2%27%2C 0%2C 78312223%29,%28%27NC_072446.2%27%2C 0%2C 79424044%29,%28%27NC_072447.2%27%2C 0%2C 165573899%29,%28%27NC_072448.2%27%2C 0%2C 29938336%29
##sequence-region NC_072436.2 1 124962429
NC_072436.2	annotation	remark	1	124962429	.	.	.	gff-version=3;sequence-region=%28%27NC_014047.1%27%2C 0%2C 16516%29,%28%27NC_072423.2%27%2C 0%2C 167654734%29,%28%27NC_072424.2%27%2C 0%2C 154079787%29,%28%27NC_072425.2%27%2C 0%2C 160054556%29,%28%27NC_072426.2%27%2C 0%2C 167252203%29,%28%27NC_072427.2%27%2C 0%2C 161705797%29,%28%27NC_072428.2%27%2C 0%2C 154842609%29,%28%27NC_072429.2%27%2C 0%2C 154492986%29,%28%27NC_072430.2%27%2C 0%2C 153293009%29,%28%27NC_072431.2%27%2C 0%2C 147755551%29,%28%27NC_072432.2%27%2C 0%2C 141396425%29,%28%27NC_072433.2%27%2C 0%2C 142585216%29,%28%27NC_072434.2%27%2C 0%2C 98029838%29,%28%27NC_072435.2%27%2C 0%2C 136159655%29,%28%27NC_072436.2%27%2C 0%2C 124962429%29,%28%27NC_072437.2%27%2C 0%2C 120311650%29,%28%27NC_072438.2%27%2C 0%2C 111298303%29,%28%27NC_072439.2%27%2C 0%2C 106261908%29,%28%27NC_072440.2%27%2C 0%2C 111959805%29,%28%27NC_072441.2%27%2C 0%2C 146713733%29,%28%27NC_072442.2%27%2C 0%2C 72981805%29,%28%27NC_072443.2%27%2C 0%2C 95096135%29,%28%27NC_072444.2%27%2C 0%2C 80751072%29,%28%27NC_072445.2%27%2C 0%2C 78312223%29,%28%27NC_072446.2%27%2C 0%2C 79424044%29,%28%27NC_072447.2%27%2C 0%2C 165573899%29,%28%27NC_072448.2%27%2C 0%2C 29938336%29
##sequence-region NC_072437.2 1 120311650
NC_072437.2	annotation	remark	1	120311650	.	.	.	gff-version=3;sequence-region=%28%27NC_014047.1%27%2C 0%2C 16516%29,%28%27NC_072423.2%27%2C 0%2C 167654734%29,%28%27NC_072424.2%27%2C 0%2C 154079787%29,%28%27NC_072425.2%27%2C 0%2C 160054556%29,%28%27NC_072426.2%27%2C 0%2C 167252203%29,%28%27NC_072427.2%27%2C 0%2C 161705797%29,%28%27NC_072428.2%27%2C 0%2C 154842609%29,%28%27NC_072429.2%27%2C 0%2C 154492986%29,%28%27NC_072430.2%27%2C 0%2C 153293009%29,%28%27NC_072431.2%27%2C 0%2C 147755551%29,%28%27NC_072432.2%27%2C 0%2C 141396425%29,%28%27NC_072433.2%27%2C 0%2C 142585216%29,%28%27NC_072434.2%27%2C 0%2C 98029838%29,%28%27NC_072435.2%27%2C 0%2C 136159655%29,%28%27NC_072436.2%27%2C 0%2C 124962429%29,%28%27NC_072437.2%27%2C 0%2C 120311650%29,%28%27NC_072438.2%27%2C 0%2C 111298303%29,%28%27NC_072439.2%27%2C 0%2C 106261908%29,%28%27NC_072440.2%27%2C 0%2C 111959805%29,%28%27NC_072441.2%27%2C 0%2C 146713733%29,%28%27NC_072442.2%27%2C 0%2C 72981805%29,%28%27NC_072443.2%27%2C 0%2C 95096135%29,%28%27NC_072444.2%27%2C 0%2C 80751072%29,%28%27NC_072445.2%27%2C 0%2C 78312223%29,%28%27NC_072446.2%27%2C 0%2C 79424044%29,%28%27NC_072447.2%27%2C 0%2C 165573899%29,%28%27NC_072448.2%27%2C 0%2C 29938336%29
##sequence-region NC_072438.2 1 111298303
NC_072438.2	annotation	remark	1	111298303	.	.	.	gff-version=3;sequence-region=%28%27NC_014047.1%27%2C 0%2C 16516%29,%28%27NC_072423.2%27%2C 0%2C 167654734%29,%28%27NC_072424.2%27%2C 0%2C 154079787%29,%28%27NC_072425.2%27%2C 0%2C 160054556%29,%28%27NC_072426.2%27%2C 0%2C 167252203%29,%28%27NC_072427.2%27%2C 0%2C 161705797%29,%28%27NC_072428.2%27%2C 0%2C 154842609%29,%28%27NC_072429.2%27%2C 0%2C 154492986%29,%28%27NC_072430.2%27%2C 0%2C 153293009%29,%28%27NC_072431.2%27%2C 0%2C 147755551%29,%28%27NC_072432.2%27%2C 0%2C 141396425%29,%28%27NC_072433.2%27%2C 0%2C 142585216%29,%28%27NC_072434.2%27%2C 0%2C 98029838%29,%28%27NC_072435.2%27%2C 0%2C 136159655%29,%28%27NC_072436.2%27%2C 0%2C 124962429%29,%28%27NC_072437.2%27%2C 0%2C 120311650%29,%28%27NC_072438.2%27%2C 0%2C 111298303%29,%28%27NC_072439.2%27%2C 0%2C 106261908%29,%28%27NC_072440.2%27%2C 0%2C 111959805%29,%28%27NC_072441.2%27%2C 0%2C 146713733%29,%28%27NC_072442.2%27%2C 0%2C 72981805%29,%28%27NC_072443.2%27%2C 0%2C 95096135%29,%28%27NC_072444.2%27%2C 0%2C 80751072%29,%28%27NC_072445.2%27%2C 0%2C 78312223%29,%28%27NC_072446.2%27%2C 0%2C 79424044%29,%28%27NC_072447.2%27%2C 0%2C 165573899%29,%28%27NC_072448.2%27%2C 0%2C 29938336%29
##sequence-region NC_072439.2 1 106261908
NC_072439.2	annotation	remark	1	106261908	.	.	.	gff-version=3;sequence-region=%28%27NC_014047.1%27%2C 0%2C 16516%29,%28%27NC_072423.2%27%2C 0%2C 167654734%29,%28%27NC_072424.2%27%2C 0%2C 154079787%29,%28%27NC_072425.2%27%2C 0%2C 160054556%29,%28%27NC_072426.2%27%2C 0%2C 167252203%29,%28%27NC_072427.2%27%2C 0%2C 161705797%29,%28%27NC_072428.2%27%2C 0%2C 154842609%29,%28%27NC_072429.2%27%2C 0%2C 154492986%29,%28%27NC_072430.2%27%2C 0%2C 153293009%29,%28%27NC_072431.2%27%2C 0%2C 147755551%29,%28%27NC_072432.2%27%2C 0%2C 141396425%29,%28%27NC_072433.2%27%2C 0%2C 142585216%29,%28%27NC_072434.2%27%2C 0%2C 98029838%29,%28%27NC_072435.2%27%2C 0%2C 136159655%29,%28%27NC_072436.2%27%2C 0%2C 124962429%29,%28%27NC_072437.2%27%2C 0%2C 120311650%29,%28%27NC_072438.2%27%2C 0%2C 111298303%29,%28%27NC_072439.2%27%2C 0%2C 106261908%29,%28%27NC_072440.2%27%2C 0%2C 111959805%29,%28%27NC_072441.2%27%2C 0%2C 146713733%29,%28%27NC_072442.2%27%2C 0%2C 72981805%29,%28%27NC_072443.2%27%2C 0%2C 95096135%29,%28%27NC_072444.2%27%2C 0%2C 80751072%29,%28%27NC_072445.2%27%2C 0%2C 78312223%29,%28%27NC_072446.2%27%2C 0%2C 79424044%29,%28%27NC_072447.2%27%2C 0%2C 165573899%29,%28%27NC_072448.2%27%2C 0%2C 29938336%29
##sequence-region NC_072440.2 1 111959805
NC_072440.2	annotation	remark	1	111959805	.	.	.	gff-version=3;sequence-region=%28%27NC_014047.1%27%2C 0%2C 16516%29,%28%27NC_072423.2%27%2C 0%2C 167654734%29,%28%27NC_072424.2%27%2C 0%2C 154079787%29,%28%27NC_072425.2%27%2C 0%2C 160054556%29,%28%27NC_072426.2%27%2C 0%2C 167252203%29,%28%27NC_072427.2%27%2C 0%2C 161705797%29,%28%27NC_072428.2%27%2C 0%2C 154842609%29,%28%27NC_072429.2%27%2C 0%2C 154492986%29,%28%27NC_072430.2%27%2C 0%2C 153293009%29,%28%27NC_072431.2%27%2C 0%2C 147755551%29,%28%27NC_072432.2%27%2C 0%2C 141396425%29,%28%27NC_072433.2%27%2C 0%2C 142585216%29,%28%27NC_072434.2%27%2C 0%2C 98029838%29,%28%27NC_072435.2%27%2C 0%2C 136159655%29,%28%27NC_072436.2%27%2C 0%2C 124962429%29,%28%27NC_072437.2%27%2C 0%2C 120311650%29,%28%27NC_072438.2%27%2C 0%2C 111298303%29,%28%27NC_072439.2%27%2C 0%2C 106261908%29,%28%27NC_072440.2%27%2C 0%2C 111959805%29,%28%27NC_072441.2%27%2C 0%2C 146713733%29,%28%27NC_072442.2%27%2C 0%2C 72981805%29,%28%27NC_072443.2%27%2C 0%2C 95096135%29,%28%27NC_072444.2%27%2C 0%2C 80751072%29,%28%27NC_072445.2%27%2C 0%2C 78312223%29,%28%27NC_072446.2%27%2C 0%2C 79424044%29,%28%27NC_072447.2%27%2C 0%2C 165573899%29,%28%27NC_072448.2%27%2C 0%2C 29938336%29
##sequence-region NC_072441.2 1 146713733
NC_072441.2	annotation	remark	1	146713733	.	.	.	gff-version=3;sequence-region=%28%27NC_014047.1%27%2C 0%2C 16516%29,%28%27NC_072423.2%27%2C 0%2C 167654734%29,%28%27NC_072424.2%27%2C 0%2C 154079787%29,%28%27NC_072425.2%27%2C 0%2C 160054556%29,%28%27NC_072426.2%27%2C 0%2C 167252203%29,%28%27NC_072427.2%27%2C 0%2C 161705797%29,%28%27NC_072428.2%27%2C 0%2C 154842609%29,%28%27NC_072429.2%27%2C 0%2C 154492986%29,%28%27NC_072430.2%27%2C 0%2C 153293009%29,%28%27NC_072431.2%27%2C 0%2C 147755551%29,%28%27NC_072432.2%27%2C 0%2C 141396425%29,%28%27NC_072433.2%27%2C 0%2C 142585216%29,%28%27NC_072434.2%27%2C 0%2C 98029838%29,%28%27NC_072435.2%27%2C 0%2C 136159655%29,%28%27NC_072436.2%27%2C 0%2C 124962429%29,%28%27NC_072437.2%27%2C 0%2C 120311650%29,%28%27NC_072438.2%27%2C 0%2C 111298303%29,%28%27NC_072439.2%27%2C 0%2C 106261908%29,%28%27NC_072440.2%27%2C 0%2C 111959805%29,%28%27NC_072441.2%27%2C 0%2C 146713733%29,%28%27NC_072442.2%27%2C 0%2C 72981805%29,%28%27NC_072443.2%27%2C 0%2C 95096135%29,%28%27NC_072444.2%27%2C 0%2C 80751072%29,%28%27NC_072445.2%27%2C 0%2C 78312223%29,%28%27NC_072446.2%27%2C 0%2C 79424044%29,%28%27NC_072447.2%27%2C 0%2C 165573899%29,%28%27NC_072448.2%27%2C 0%2C 29938336%29
##sequence-region NC_072442.2 1 72981805
NC_072442.2	annotation	remark	1	72981805	.	.	.	gff-version=3;sequence-region=%28%27NC_014047.1%27%2C 0%2C 16516%29,%28%27NC_072423.2%27%2C 0%2C 167654734%29,%28%27NC_072424.2%27%2C 0%2C 154079787%29,%28%27NC_072425.2%27%2C 0%2C 160054556%29,%28%27NC_072426.2%27%2C 0%2C 167252203%29,%28%27NC_072427.2%27%2C 0%2C 161705797%29,%28%27NC_072428.2%27%2C 0%2C 154842609%29,%28%27NC_072429.2%27%2C 0%2C 154492986%29,%28%27NC_072430.2%27%2C 0%2C 153293009%29,%28%27NC_072431.2%27%2C 0%2C 147755551%29,%28%27NC_072432.2%27%2C 0%2C 141396425%29,%28%27NC_072433.2%27%2C 0%2C 142585216%29,%28%27NC_072434.2%27%2C 0%2C 98029838%29,%28%27NC_072435.2%27%2C 0%2C 136159655%29,%28%27NC_072436.2%27%2C 0%2C 124962429%29,%28%27NC_072437.2%27%2C 0%2C 120311650%29,%28%27NC_072438.2%27%2C 0%2C 111298303%29,%28%27NC_072439.2%27%2C 0%2C 106261908%29,%28%27NC_072440.2%27%2C 0%2C 111959805%29,%28%27NC_072441.2%27%2C 0%2C 146713733%29,%28%27NC_072442.2%27%2C 0%2C 72981805%29,%28%27NC_072443.2%27%2C 0%2C 95096135%29,%28%27NC_072444.2%27%2C 0%2C 80751072%29,%28%27NC_072445.2%27%2C 0%2C 78312223%29,%28%27NC_072446.2%27%2C 0%2C 79424044%29,%28%27NC_072447.2%27%2C 0%2C 165573899%29,%28%27NC_072448.2%27%2C 0%2C 29938336%29
##sequence-region NC_072443.2 1 95096135
NC_072443.2	annotation	remark	1	95096135	.	.	.	gff-version=3;sequence-region=%28%27NC_014047.1%27%2C 0%2C 16516%29,%28%27NC_072423.2%27%2C 0%2C 167654734%29,%28%27NC_072424.2%27%2C 0%2C 154079787%29,%28%27NC_072425.2%27%2C 0%2C 160054556%29,%28%27NC_072426.2%27%2C 0%2C 167252203%29,%28%27NC_072427.2%27%2C 0%2C 161705797%29,%28%27NC_072428.2%27%2C 0%2C 154842609%29,%28%27NC_072429.2%27%2C 0%2C 154492986%29,%28%27NC_072430.2%27%2C 0%2C 153293009%29,%28%27NC_072431.2%27%2C 0%2C 147755551%29,%28%27NC_072432.2%27%2C 0%2C 141396425%29,%28%27NC_072433.2%27%2C 0%2C 142585216%29,%28%27NC_072434.2%27%2C 0%2C 98029838%29,%28%27NC_072435.2%27%2C 0%2C 136159655%29,%28%27NC_072436.2%27%2C 0%2C 124962429%29,%28%27NC_072437.2%27%2C 0%2C 120311650%29,%28%27NC_072438.2%27%2C 0%2C 111298303%29,%28%27NC_072439.2%27%2C 0%2C 106261908%29,%28%27NC_072440.2%27%2C 0%2C 111959805%29,%28%27NC_072441.2%27%2C 0%2C 146713733%29,%28%27NC_072442.2%27%2C 0%2C 72981805%29,%28%27NC_072443.2%27%2C 0%2C 95096135%29,%28%27NC_072444.2%27%2C 0%2C 80751072%29,%28%27NC_072445.2%27%2C 0%2C 78312223%29,%28%27NC_072446.2%27%2C 0%2C 79424044%29,%28%27NC_072447.2%27%2C 0%2C 165573899%29,%28%27NC_072448.2%27%2C 0%2C 29938336%29
##sequence-region NC_072444.2 1 80751072
NC_072444.2	annotation	remark	1	80751072	.	.	.	gff-version=3;sequence-region=%28%27NC_014047.1%27%2C 0%2C 16516%29,%28%27NC_072423.2%27%2C 0%2C 167654734%29,%28%27NC_072424.2%27%2C 0%2C 154079787%29,%28%27NC_072425.2%27%2C 0%2C 160054556%29,%28%27NC_072426.2%27%2C 0%2C 167252203%29,%28%27NC_072427.2%27%2C 0%2C 161705797%29,%28%27NC_072428.2%27%2C 0%2C 154842609%29,%28%27NC_072429.2%27%2C 0%2C 154492986%29,%28%27NC_072430.2%27%2C 0%2C 153293009%29,%28%27NC_072431.2%27%2C 0%2C 147755551%29,%28%27NC_072432.2%27%2C 0%2C 141396425%29,%28%27NC_072433.2%27%2C 0%2C 142585216%29,%28%27NC_072434.2%27%2C 0%2C 98029838%29,%28%27NC_072435.2%27%2C 0%2C 136159655%29,%28%27NC_072436.2%27%2C 0%2C 124962429%29,%28%27NC_072437.2%27%2C 0%2C 120311650%29,%28%27NC_072438.2%27%2C 0%2C 111298303%29,%28%27NC_072439.2%27%2C 0%2C 106261908%29,%28%27NC_072440.2%27%2C 0%2C 111959805%29,%28%27NC_072441.2%27%2C 0%2C 146713733%29,%28%27NC_072442.2%27%2C 0%2C 72981805%29,%28%27NC_072443.2%27%2C 0%2C 95096135%29,%28%27NC_072444.2%27%2C 0%2C 80751072%29,%28%27NC_072445.2%27%2C 0%2C 78312223%29,%28%27NC_072446.2%27%2C 0%2C 79424044%29,%28%27NC_072447.2%27%2C 0%2C 165573899%29,%28%27NC_072448.2%27%2C 0%2C 29938336%29
##sequence-region NC_072445.2 1 78312223
NC_072445.2	annotation	remark	1	78312223	.	.	.	gff-version=3;sequence-region=%28%27NC_014047.1%27%2C 0%2C 16516%29,%28%27NC_072423.2%27%2C 0%2C 167654734%29,%28%27NC_072424.2%27%2C 0%2C 154079787%29,%28%27NC_072425.2%27%2C 0%2C 160054556%29,%28%27NC_072426.2%27%2C 0%2C 167252203%29,%28%27NC_072427.2%27%2C 0%2C 161705797%29,%28%27NC_072428.2%27%2C 0%2C 154842609%29,%28%27NC_072429.2%27%2C 0%2C 154492986%29,%28%27NC_072430.2%27%2C 0%2C 153293009%29,%28%27NC_072431.2%27%2C 0%2C 147755551%29,%28%27NC_072432.2%27%2C 0%2C 141396425%29,%28%27NC_072433.2%27%2C 0%2C 142585216%29,%28%27NC_072434.2%27%2C 0%2C 98029838%29,%28%27NC_072435.2%27%2C 0%2C 136159655%29,%28%27NC_072436.2%27%2C 0%2C 124962429%29,%28%27NC_072437.2%27%2C 0%2C 120311650%29,%28%27NC_072438.2%27%2C 0%2C 111298303%29,%28%27NC_072439.2%27%2C 0%2C 106261908%29,%28%27NC_072440.2%27%2C 0%2C 111959805%29,%28%27NC_072441.2%27%2C 0%2C 146713733%29,%28%27NC_072442.2%27%2C 0%2C 72981805%29,%28%27NC_072443.2%27%2C 0%2C 95096135%29,%28%27NC_072444.2%27%2C 0%2C 80751072%29,%28%27NC_072445.2%27%2C 0%2C 78312223%29,%28%27NC_072446.2%27%2C 0%2C 79424044%29,%28%27NC_072447.2%27%2C 0%2C 165573899%29,%28%27NC_072448.2%27%2C 0%2C 29938336%29
##sequence-region NC_072446.2 1 79424044
NC_072446.2	annotation	remark	1	79424044	.	.	.	gff-version=3;sequence-region=%28%27NC_014047.1%27%2C 0%2C 16516%29,%28%27NC_072423.2%27%2C 0%2C 167654734%29,%28%27NC_072424.2%27%2C 0%2C 154079787%29,%28%27NC_072425.2%27%2C 0%2C 160054556%29,%28%27NC_072426.2%27%2C 0%2C 167252203%29,%28%27NC_072427.2%27%2C 0%2C 161705797%29,%28%27NC_072428.2%27%2C 0%2C 154842609%29,%28%27NC_072429.2%27%2C 0%2C 154492986%29,%28%27NC_072430.2%27%2C 0%2C 153293009%29,%28%27NC_072431.2%27%2C 0%2C 147755551%29,%28%27NC_072432.2%27%2C 0%2C 141396425%29,%28%27NC_072433.2%27%2C 0%2C 142585216%29,%28%27NC_072434.2%27%2C 0%2C 98029838%29,%28%27NC_072435.2%27%2C 0%2C 136159655%29,%28%27NC_072436.2%27%2C 0%2C 124962429%29,%28%27NC_072437.2%27%2C 0%2C 120311650%29,%28%27NC_072438.2%27%2C 0%2C 111298303%29,%28%27NC_072439.2%27%2C 0%2C 106261908%29,%28%27NC_072440.2%27%2C 0%2C 111959805%29,%28%27NC_072441.2%27%2C 0%2C 146713733%29,%28%27NC_072442.2%27%2C 0%2C 72981805%29,%28%27NC_072443.2%27%2C 0%2C 95096135%29,%28%27NC_072444.2%27%2C 0%2C 80751072%29,%28%27NC_072445.2%27%2C 0%2C 78312223%29,%28%27NC_072446.2%27%2C 0%2C 79424044%29,%28%27NC_072447.2%27%2C 0%2C 165573899%29,%28%27NC_072448.2%27%2C 0%2C 29938336%29
##sequence-region NC_072447.2 1 165573899
NC_072447.2	annotation	remark	1	165573899	.	.	.	gff-version=3;sequence-region=%28%27NC_014047.1%27%2C 0%2C 16516%29,%28%27NC_072423.2%27%2C 0%2C 167654734%29,%28%27NC_072424.2%27%2C 0%2C 154079787%29,%28%27NC_072425.2%27%2C 0%2C 160054556%29,%28%27NC_072426.2%27%2C 0%2C 167252203%29,%28%27NC_072427.2%27%2C 0%2C 161705797%29,%28%27NC_072428.2%27%2C 0%2C 154842609%29,%28%27NC_072429.2%27%2C 0%2C 154492986%29,%28%27NC_072430.2%27%2C 0%2C 153293009%29,%28%27NC_072431.2%27%2C 0%2C 147755551%29,%28%27NC_072432.2%27%2C 0%2C 141396425%29,%28%27NC_072433.2%27%2C 0%2C 142585216%29,%28%27NC_072434.2%27%2C 0%2C 98029838%29,%28%27NC_072435.2%27%2C 0%2C 136159655%29,%28%27NC_072436.2%27%2C 0%2C 124962429%29,%28%27NC_072437.2%27%2C 0%2C 120311650%29,%28%27NC_072438.2%27%2C 0%2C 111298303%29,%28%27NC_072439.2%27%2C 0%2C 106261908%29,%28%27NC_072440.2%27%2C 0%2C 111959805%29,%28%27NC_072441.2%27%2C 0%2C 146713733%29,%28%27NC_072442.2%27%2C 0%2C 72981805%29,%28%27NC_072443.2%27%2C 0%2C 95096135%29,%28%27NC_072444.2%27%2C 0%2C 80751072%29,%28%27NC_072445.2%27%2C 0%2C 78312223%29,%28%27NC_072446.2%27%2C 0%2C 79424044%29,%28%27NC_072447.2%27%2C 0%2C 165573899%29,%28%27NC_072448.2%27%2C 0%2C 29938336%29
##sequence-region NC_072448.2 1 29938336
NC_072448.2	annotation	remark	1	29938336	.	.	.	gff-version=3;sequence-region=%28%27NC_014047.1%27%2C 0%2C 16516%29,%28%27NC_072423.2%27%2C 0%2C 167654734%29,%28%27NC_072424.2%27%2C 0%2C 154079787%29,%28%27NC_072425.2%27%2C 0%2C 160054556%29,%28%27NC_072426.2%27%2C 0%2C 167252203%29,%28%27NC_072427.2%27%2C 0%2C 161705797%29,%28%27NC_072428.2%27%2C 0%2C 154842609%29,%28%27NC_072429.2%27%2C 0%2C 154492986%29,%28%27NC_072430.2%27%2C 0%2C 153293009%29,%28%27NC_072431.2%27%2C 0%2C 147755551%29,%28%27NC_072432.2%27%2C 0%2C 141396425%29,%28%27NC_072433.2%27%2C 0%2C 142585216%29,%28%27NC_072434.2%27%2C 0%2C 98029838%29,%28%27NC_072435.2%27%2C 0%2C 136159655%29,%28%27NC_072436.2%27%2C 0%2C 124962429%29,%28%27NC_072437.2%27%2C 0%2C 120311650%29,%28%27NC_072438.2%27%2C 0%2C 111298303%29,%28%27NC_072439.2%27%2C 0%2C 106261908%29,%28%27NC_072440.2%27%2C 0%2C 111959805%29,%28%27NC_072441.2%27%2C 0%2C 146713733%29,%28%27NC_072442.2%27%2C 0%2C 72981805%29,%28%27NC_072443.2%27%2C 0%2C 95096135%29,%28%27NC_072444.2%27%2C 0%2C 80751072%29,%28%27NC_072445.2%27%2C 0%2C 78312223%29,%28%27NC_072446.2%27%2C 0%2C 79424044%29,%28%27NC_072447.2%27%2C 0%2C 165573899%29,%28%27NC_072448.2%27%2C 0%2C 29938336%29
NC_072448.2	Gnomon	gene	19477741	19480430	.	-	.	Dbxref=GeneID:129476679;ID=gene-LOC129476679;Name=LOC129476679;description=testis-specific Y-encoded protein 3-like;gbkey=Gene;gene=LOC129476679;gene_biotype=protein_coding
NC_072448.2	Gnomon	mRNA	19477741	19480430	.	-	.	Dbxref=GeneID:129476679,GenBank:XM_055269554.1;ID=rna-XM_055269554.1;Name=XM_055269554.1;Note=The sequence of the model RefSeq transcript was modified relative to this genomic sequence to represent the inferred CDS: inserted 1 base in 1 codon;Parent=gene-LOC129476679;exception=unclassified transcription discrepancy;gbkey=mRNA;gene=LOC129476679;model_evidence=Supporting evidence includes similarity to: 8 Proteins;product=testis-specific Y-encoded protein 3-like;transcript_id=XM_055269554.1
NC_072448.2	Gnomon	exon	19480388	19480430	.	-	.	Dbxref=GeneID:129476679,GenBank:XM_055269554.1;ID=exon-XM_055269554.1-1;Note=The sequence of the model RefSeq transcript was modified relative to this genomic sequence to represent the inferred CDS: inserted 1 base in 1 codon;Parent=rna-XM_055269554.1;exception=unclassified transcription discrepancy;gbkey=mRNA;gene=LOC129476679;product=testis-specific Y-encoded protein 3-like;transcript_id=XM_055269554.1
NC_072448.2	Gnomon	exon	19479955	19480385	.	-	.	Dbxref=GeneID:129476679,GenBank:XM_055269554.1;ID=exon-XM_055269554.1-2;Note=The sequence of the model RefSeq transcript was modified relative to this genomic sequence to represent the inferred CDS: inserted 1 base in 1 codon;Parent=rna-XM_055269554.1;exception=unclassified transcription discrepancy;gbkey=mRNA;gene=LOC129476679;product=testis-specific Y-encoded protein 3-like;transcript_id=XM_055269554.1
NC_072448.2	Gnomon	exon	19479272	19479349	.	-	.	Dbxref=GeneID:129476679,GenBank:XM_055269554.1;ID=exon-XM_055269554.1-3;Note=The sequence of the model RefSeq transcript was modified relative to this genomic sequence to represent the inferred CDS: inserted 1 base in 1 codon;Parent=rna-XM_055269554.1;exception=unclassified transcription discrepancy;gbkey=mRNA;gene=LOC129476679;product=testis-specific Y-encoded protein 3-like;transcript_id=XM_055269554.1
NC_072448.2	Gnomon	exon	19479032	19479143	.	-	.	Dbxref=GeneID:129476679,GenBank:XM_055269554.1;ID=exon-XM_055269554.1-4;Note=The sequence of the model RefSeq transcript was modified relative to this genomic sequence to represent the inferred CDS: inserted 1 base in 1 codon;Parent=rna-XM_055269554.1;exception=unclassified transcription discrepancy;gbkey=mRNA;gene=LOC129476679;product=testis-specific Y-encoded protein 3-like;transcript_id=XM_055269554.1
NC_072448.2	Gnomon	exon	19478786	19478931	.	-	.	Dbxref=GeneID:129476679,GenBank:XM_055269554.1;ID=exon-XM_055269554.1-5;Note=The sequence of the model RefSeq transcript was modified relative to this genomic sequence to represent the inferred CDS: inserted 1 base in 1 codon;Parent=rna-XM_055269554.1;exception=unclassified transcription discrepancy;gbkey=mRNA;gene=LOC129476679;product=testis-specific Y-encoded protein 3-like;transcript_id=XM_055269554.1
NC_072448.2	Gnomon	exon	19478597	19478678	.	-	.	Dbxref=GeneID:129476679,GenBank:XM_055269554.1;ID=exon-XM_055269554.1-6;Note=The sequence of the model RefSeq transcript was modified relative to this genomic sequence to represent the inferred CDS: inserted 1 base in 1 codon;Parent=rna-XM_055269554.1;exception=unclassified transcription discrepancy;gbkey=mRNA;gene=LOC129476679;product=testis-specific Y-encoded protein 3-like;transcript_id=XM_055269554.1
NC_072448.2	Gnomon	exon	19477741	19477901	.	-	.	Dbxref=GeneID:129476679,GenBank:XM_055269554.1;ID=exon-XM_055269554.1-7;Note=The sequence of the model RefSeq transcript was modified relative to this genomic sequence to represent the inferred CDS: inserted 1 base in 1 codon;Parent=rna-XM_055269554.1;exception=unclassified transcription discrepancy;gbkey=mRNA;gene=LOC129476679;product=testis-specific Y-encoded protein 3-like;transcript_id=XM_055269554.1
NC_072448.2	Gnomon	CDS	19479955	19480308	.	-	0	Dbxref=GeneID:129476679,GenBank:XP_055125529.1;ID=cds-XP_055125529.1;Name=XP_055125529.1;Note=The sequence of the model RefSeq protein was modified relative to this genomic sequence to represent the inferred CDS: inserted 1 base in 1 codon;Parent=rna-XM_055269554.1;exception=unclassified translation discrepancy;gbkey=CDS;gene=LOC129476679;product=LOW QUALITY PROTEIN: testis-specific Y-encoded protein 3-like;protein_id=XP_055125529.1
NC_072448.2	Gnomon	CDS	19479272	19479349	.	-	0	Dbxref=GeneID:129476679,GenBank:XP_055125529.1;ID=cds-XP_055125529.1;Name=XP_055125529.1;Note=The sequence of the model RefSeq protein was modified relative to this genomic sequence to represent the inferred CDS: inserted 1 base in 1 codon;Parent=rna-XM_055269554.1;exception=unclassified translation discrepancy;gbkey=CDS;gene=LOC129476679;product=LOW QUALITY PROTEIN: testis-specific Y-encoded protein 3-like;protein_id=XP_055125529.1
NC_072448.2	Gnomon	CDS	19479032	19479143	.	-	0	Dbxref=GeneID:129476679,GenBank:XP_055125529.1;ID=cds-XP_055125529.1;Name=XP_055125529.1;Note=The sequence of the model RefSeq protein was modified relative to this genomic sequence to represent the inferred CDS: inserted 1 base in 1 codon;Parent=rna-XM_055269554.1;exception=unclassified translation discrepancy;gbkey=CDS;gene=LOC129476679;product=LOW QUALITY PROTEIN: testis-specific Y-encoded protein 3-like;protein_id=XP_055125529.1
NC_072448.2	Gnomon	CDS	19478786	19478931	.	-	2	Dbxref=GeneID:129476679,GenBank:XP_055125529.1;ID=cds-XP_055125529.1;Name=XP_055125529.1;Note=The sequence of the model RefSeq protein was modified relative to this genomic sequence to represent the inferred CDS: inserted 1 base in 1 codon;Parent=rna-XM_055269554.1;exception=unclassified translation discrepancy;gbkey=CDS;gene=LOC129476679;product=LOW QUALITY PROTEIN: testis-specific Y-encoded protein 3-like;protein_id=XP_055125529.1
NC_072448.2	Gnomon	CDS	19478597	19478678	.	-	0	Dbxref=GeneID:129476679,GenBank:XP_055125529.1;ID=cds-XP_055125529.1;Name=XP_055125529.1;Note=The sequence of the model RefSeq protein was modified relative to this genomic sequence to represent the inferred CDS: inserted 1 base in 1 codon;Parent=rna-XM_055269554.1;exception=unclassified translation discrepancy;gbkey=CDS;gene=LOC129476679;product=LOW QUALITY PROTEIN: testis-specific Y-encoded protein 3-like;protein_id=XP_055125529.1
NC_072448.2	Gnomon	CDS	19477879	19477901	.	-	2	Dbxref=GeneID:129476679,GenBank:XP_055125529.1;ID=cds-XP_055125529.1;Name=XP_055125529.1;Note=The sequence of the model RefSeq protein was modified relative to this genomic sequence to represent the inferred CDS: inserted 1 base in 1 codon;Parent=rna-XM_055269554.1;exception=unclassified translation discrepancy;gbkey=CDS;gene=LOC129476679;product=LOW QUALITY PROTEIN: testis-specific Y-encoded protein 3-like;protein_id=XP_055125529.1
NC_072448.2	Gnomon	gene	19993157	19995846	.	+	.	Dbxref=GeneID:129476754;ID=gene-LOC129476754;Name=LOC129476754;description=testis-specific Y-encoded protein 3-like;gbkey=Gene;gene=LOC129476754;gene_biotype=protein_coding
NC_072448.2	Gnomon	mRNA	19993157	19995846	.	+	.	Dbxref=GeneID:129476754,GenBank:XM_055269613.1;ID=rna-XM_055269613.1;Name=XM_055269613.1;Note=The sequence of the model RefSeq transcript was modified relative to this genomic sequence to represent the inferred CDS: inserted 1 base in 1 codon;Parent=gene-LOC129476754;exception=unclassified transcription discrepancy;gbkey=mRNA;gene=LOC129476754;model_evidence=Supporting evidence includes similarity to: 8 Proteins;product=testis-specific Y-encoded protein 3-like;transcript_id=XM_055269613.1
NC_072448.2	Gnomon	exon	19993157	19993199	.	+	.	Dbxref=GeneID:129476754,GenBank:XM_055269613.1;ID=exon-XM_055269613.1-1;Note=The sequence of the model RefSeq transcript was modified relative to this genomic sequence to represent the inferred CDS: inserted 1 base in 1 codon;Parent=rna-XM_055269613.1;exception=unclassified transcription discrepancy;gbkey=mRNA;gene=LOC129476754;product=testis-specific Y-encoded protein 3-like;transcript_id=XM_055269613.1
NC_072448.2	Gnomon	exon	19993202	19993632	.	+	.	Dbxref=GeneID:129476754,GenBank:XM_055269613.1;ID=exon-XM_055269613.1-2;Note=The sequence of the model RefSeq transcript was modified relative to this genomic sequence to represent the inferred CDS: inserted 1 base in 1 codon;Parent=rna-XM_055269613.1;exception=unclassified transcription discrepancy;gbkey=mRNA;gene=LOC129476754;product=testis-specific Y-encoded protein 3-like;transcript_id=XM_055269613.1
NC_072448.2	Gnomon	exon	19994238	19994315	.	+	.	Dbxref=GeneID:129476754,GenBank:XM_055269613.1;ID=exon-XM_055269613.1-3;Note=The sequence of the model RefSeq transcript was modified relative to this genomic sequence to represent the inferred CDS: inserted 1 base in 1 codon;Parent=rna-XM_055269613.1;exception=unclassified transcription discrepancy;gbkey=mRNA;gene=LOC129476754;product=testis-specific Y-encoded protein 3-like;transcript_id=XM_055269613.1
NC_072448.2	Gnomon	exon	19994444	19994555	.	+	.	Dbxref=GeneID:129476754,GenBank:XM_055269613.1;ID=exon-XM_055269613.1-4;Note=The sequence of the model RefSeq transcript was modified relative to this genomic sequence to represent the inferred CDS: inserted 1 base in 1 codon;Parent=rna-XM_055269613.1;exception=unclassified transcription discrepancy;gbkey=mRNA;gene=LOC129476754;product=testis-specific Y-encoded protein 3-like;transcript_id=XM_055269613.1
NC_072448.2	Gnomon	exon	19994656	19994801	.	+	.	Dbxref=GeneID:129476754,GenBank:XM_055269613.1;ID=exon-XM_055269613.1-5;Note=The sequence of the model RefSeq transcript was modified relative to this genomic sequence to represent the inferred CDS: inserted 1 base in 1 codon;Parent=rna-XM_055269613.1;exception=unclassified transcription discrepancy;gbkey=mRNA;gene=LOC129476754;product=testis-specific Y-encoded protein 3-like;transcript_id=XM_055269613.1
NC_072448.2	Gnomon	exon	19994909	19994990	.	+	.	Dbxref=GeneID:129476754,GenBank:XM_055269613.1;ID=exon-XM_055269613.1-6;Note=The sequence of the model RefSeq transcript was modified relative to this genomic sequence to represent the inferred CDS: inserted 1 base in 1 codon;Parent=rna-XM_055269613.1;exception=unclassified transcription discrepancy;gbkey=mRNA;gene=LOC129476754;product=testis-specific Y-encoded protein 3-like;transcript_id=XM_055269613.1
NC_072448.2	Gnomon	exon	19995686	19995846	.	+	.	Dbxref=GeneID:129476754,GenBank:XM_055269613.1;ID=exon-XM_055269613.1-7;Note=The sequence of the model RefSeq transcript was modified relative to this genomic sequence to represent the inferred CDS: inserted 1 base in 1 codon;Parent=rna-XM_055269613.1;exception=unclassified transcription discrepancy;gbkey=mRNA;gene=LOC129476754;product=testis-specific Y-encoded protein 3-like;transcript_id=XM_055269613.1
NC_072448.2	Gnomon	CDS	19993279	19993632	.	+	0	Dbxref=GeneID:129476754,GenBank:XP_055125588.1;ID=cds-XP_055125588.1;Name=XP_055125588.1;Note=The sequence of the model RefSeq protein was modified relative to this genomic sequence to represent the inferred CDS: inserted 1 base in 1 codon;Parent=rna-XM_055269613.1;exception=unclassified translation discrepancy;gbkey=CDS;gene=LOC129476754;product=LOW QUALITY PROTEIN: testis-specific Y-encoded protein 3-like;protein_id=XP_055125588.1
NC_072448.2	Gnomon	CDS	19994238	19994315	.	+	0	Dbxref=GeneID:129476754,GenBank:XP_055125588.1;ID=cds-XP_055125588.1;Name=XP_055125588.1;Note=The sequence of the model RefSeq protein was modified relative to this genomic sequence to represent the inferred CDS: inserted 1 base in 1 codon;Parent=rna-XM_055269613.1;exception=unclassified translation discrepancy;gbkey=CDS;gene=LOC129476754;product=LOW QUALITY PROTEIN: testis-specific Y-encoded protein 3-like;protein_id=XP_055125588.1
NC_072448.2	Gnomon	CDS	19994444	19994555	.	+	0	Dbxref=GeneID:129476754,GenBank:XP_055125588.1;ID=cds-XP_055125588.1;Name=XP_055125588.1;Note=The sequence of the model RefSeq protein was modified relative to this genomic sequence to represent the inferred CDS: inserted 1 base in 1 codon;Parent=rna-XM_055269613.1;exception=unclassified translation discrepancy;gbkey=CDS;gene=LOC129476754;product=LOW QUALITY PROTEIN: testis-specific Y-encoded protein 3-like;protein_id=XP_055125588.1
NC_072448.2	Gnomon	CDS	19994656	19994801	.	+	2	Dbxref=GeneID:129476754,GenBank:XP_055125588.1;ID=cds-XP_055125588.1;Name=XP_055125588.1;Note=The sequence of the model RefSeq protein was modified relative to this genomic sequence to represent the inferred CDS: inserted 1 base in 1 codon;Parent=rna-XM_055269613.1;exception=unclassified translation discrepancy;gbkey=CDS;gene=LOC129476754;product=LOW QUALITY PROTEIN: testis-specific Y-encoded protein 3-like;protein_id=XP_055125588.1
NC_072448.2	Gnomon	CDS	19994909	19994990	.	+	0	Dbxref=GeneID:129476754,GenBank:XP_055125588.1;ID=cds-XP_055125588.1;Name=XP_055125588.1;Note=The sequence of the model RefSeq protein was modified relative to this genomic sequence to represent the inferred CDS: inserted 1 base in 1 codon;Parent=rna-XM_055269613.1;exception=unclassified translation discrepancy;gbkey=CDS;gene=LOC129476754;product=LOW QUALITY PROTEIN: testis-specific Y-encoded protein 3-like;protein_id=XP_055125588.1
NC_072448.2	Gnomon	CDS	19995686	19995708	.	+	2	Dbxref=GeneID:129476754,GenBank:XP_055125588.1;ID=cds-XP_055125588.1;Name=XP_055125588.1;Note=The sequence of the model RefSeq protein was modified relative to this genomic sequence to represent the inferred CDS: inserted 1 base in 1 codon;Parent=rna-XM_055269613.1;exception=unclassified translation discrepancy;gbkey=CDS;gene=LOC129476754;product=LOW QUALITY PROTEIN: testis-specific Y-encoded protein 3-like;protein_id=XP_055125588.1
NC_072448.2	Gnomon	gene	20729773	20732443	.	-	.	Dbxref=GeneID:129476681;ID=gene-LOC129476681;Name=LOC129476681;description=testis-specific Y-encoded protein 3-like;gbkey=Gene;gene=LOC129476681;gene_biotype=protein_coding
NC_072448.2	Gnomon	mRNA	20729773	20732443	.	-	.	Dbxref=GeneID:129476681,GenBank:XM_055269556.1;ID=rna-XM_055269556.1;Name=XM_055269556.1;Note=The sequence of the model RefSeq transcript was modified relative to this genomic sequence to represent the inferred CDS: inserted 1 base in 1 codon;Parent=gene-LOC129476681;exception=unclassified transcription discrepancy;gbkey=mRNA;gene=LOC129476681;model_evidence=Supporting evidence includes similarity to: 8 Proteins;product=testis-specific Y-encoded protein 3-like;transcript_id=XM_055269556.1
NC_072448.2	Gnomon	exon	20732401	20732443	.	-	.	Dbxref=GeneID:129476681,GenBank:XM_055269556.1;ID=exon-XM_055269556.1-1;Note=The sequence of the model RefSeq transcript was modified relative to this genomic sequence to represent the inferred CDS: inserted 1 base in 1 codon;Parent=rna-XM_055269556.1;exception=unclassified transcription discrepancy;gbkey=mRNA;gene=LOC129476681;product=testis-specific Y-encoded protein 3-like;transcript_id=XM_055269556.1
NC_072448.2	Gnomon	exon	20731968	20732398	.	-	.	Dbxref=GeneID:129476681,GenBank:XM_055269556.1;ID=exon-XM_055269556.1-2;Note=The sequence of the model RefSeq transcript was modified relative to this genomic sequence to represent the inferred CDS: inserted 1 base in 1 codon;Parent=rna-XM_055269556.1;exception=unclassified transcription discrepancy;gbkey=mRNA;gene=LOC129476681;product=testis-specific Y-encoded protein 3-like;transcript_id=XM_055269556.1
NC_072448.2	Gnomon	exon	20731285	20731362	.	-	.	Dbxref=GeneID:129476681,GenBank:XM_055269556.1;ID=exon-XM_055269556.1-3;Note=The sequence of the model RefSeq transcript was modified relative to this genomic sequence to represent the inferred CDS: inserted 1 base in 1 codon;Parent=rna-XM_055269556.1;exception=unclassified transcription discrepancy;gbkey=mRNA;gene=LOC129476681;product=testis-specific Y-encoded protein 3-like;transcript_id=XM_055269556.1
NC_072448.2	Gnomon	exon	20731045	20731156	.	-	.	Dbxref=GeneID:129476681,GenBank:XM_055269556.1;ID=exon-XM_055269556.1-4;Note=The sequence of the model RefSeq transcript was modified relative to this genomic sequence to represent the inferred CDS: inserted 1 base in 1 codon;Parent=rna-XM_055269556.1;exception=unclassified transcription discrepancy;gbkey=mRNA;gene=LOC129476681;product=testis-specific Y-encoded protein 3-like;transcript_id=XM_055269556.1
NC_072448.2	Gnomon	exon	20730799	20730944	.	-	.	Dbxref=GeneID:129476681,GenBank:XM_055269556.1;ID=exon-XM_055269556.1-5;Note=The sequence of the model RefSeq transcript was modified relative to this genomic sequence to represent the inferred CDS: inserted 1 base in 1 codon;Parent=rna-XM_055269556.1;exception=unclassified transcription discrepancy;gbkey=mRNA;gene=LOC129476681;product=testis-specific Y-encoded protein 3-like;transcript_id=XM_055269556.1
NC_072448.2	Gnomon	exon	20730610	20730691	.	-	.	Dbxref=GeneID:129476681,GenBank:XM_055269556.1;ID=exon-XM_055269556.1-6;Note=The sequence of the model RefSeq transcript was modified relative to this genomic sequence to represent the inferred CDS: inserted 1 base in 1 codon;Parent=rna-XM_055269556.1;exception=unclassified transcription discrepancy;gbkey=mRNA;gene=LOC129476681;product=testis-specific Y-encoded protein 3-like;transcript_id=XM_055269556.1
NC_072448.2	Gnomon	exon	20729773	20729914	.	-	.	Dbxref=GeneID:129476681,GenBank:XM_055269556.1;ID=exon-XM_055269556.1-7;Note=The sequence of the model RefSeq transcript was modified relative to this genomic sequence to represent the inferred CDS: inserted 1 base in 1 codon;Parent=rna-XM_055269556.1;exception=unclassified transcription discrepancy;gbkey=mRNA;gene=LOC129476681;product=testis-specific Y-encoded protein 3-like;transcript_id=XM_055269556.1
NC_072448.2	Gnomon	CDS	20731968	20732321	.	-	0	Dbxref=GeneID:129476681,GenBank:XP_055125531.1;ID=cds-XP_055125531.1;Name=XP_055125531.1;Note=The sequence of the model RefSeq protein was modified relative to this genomic sequence to represent the inferred CDS: inserted 1 base in 1 codon;Parent=rna-XM_055269556.1;exception=unclassified translation discrepancy;gbkey=CDS;gene=LOC129476681;product=LOW QUALITY PROTEIN: testis-specific Y-encoded protein 3-like;protein_id=XP_055125531.1
NC_072448.2	Gnomon	CDS	20731285	20731362	.	-	0	Dbxref=GeneID:129476681,GenBank:XP_055125531.1;ID=cds-XP_055125531.1;Name=XP_055125531.1;Note=The sequence of the model RefSeq protein was modified relative to this genomic sequence to represent the inferred CDS: inserted 1 base in 1 codon;Parent=rna-XM_055269556.1;exception=unclassified translation discrepancy;gbkey=CDS;gene=LOC129476681;product=LOW QUALITY PROTEIN: testis-specific Y-encoded protein 3-like;protein_id=XP_055125531.1
NC_072448.2	Gnomon	CDS	20731045	20731156	.	-	0	Dbxref=GeneID:129476681,GenBank:XP_055125531.1;ID=cds-XP_055125531.1;Name=XP_055125531.1;Note=The sequence of the model RefSeq protein was modified relative to this genomic sequence to represent the inferred CDS: inserted 1 base in 1 codon;Parent=rna-XM_055269556.1;exception=unclassified translation discrepancy;gbkey=CDS;gene=LOC129476681;product=LOW QUALITY PROTEIN: testis-specific Y-encoded protein 3-like;protein_id=XP_055125531.1
NC_072448.2	Gnomon	CDS	20730799	20730944	.	-	2	Dbxref=GeneID:129476681,GenBank:XP_055125531.1;ID=cds-XP_055125531.1;Name=XP_055125531.1;Note=The sequence of the model RefSeq protein was modified relative to this genomic sequence to represent the inferred CDS: inserted 1 base in 1 codon;Parent=rna-XM_055269556.1;exception=unclassified translation discrepancy;gbkey=CDS;gene=LOC129476681;product=LOW QUALITY PROTEIN: testis-specific Y-encoded protein 3-like;protein_id=XP_055125531.1
NC_072448.2	Gnomon	CDS	20730610	20730691	.	-	0	Dbxref=GeneID:129476681,GenBank:XP_055125531.1;ID=cds-XP_055125531.1;Name=XP_055125531.1;Note=The sequence of the model RefSeq protein was modified relative to this genomic sequence to represent the inferred CDS: inserted 1 base in 1 codon;Parent=rna-XM_055269556.1;exception=unclassified translation discrepancy;gbkey=CDS;gene=LOC129476681;product=LOW QUALITY PROTEIN: testis-specific Y-encoded protein 3-like;protein_id=XP_055125531.1
NC_072448.2	Gnomon	CDS	20729892	20729914	.	-	2	Dbxref=GeneID:129476681,GenBank:XP_055125531.1;ID=cds-XP_055125531.1;Name=XP_055125531.1;Note=The sequence of the model RefSeq protein was modified relative to this genomic sequence to represent the inferred CDS: inserted 1 base in 1 codon;Parent=rna-XM_055269556.1;exception=unclassified translation discrepancy;gbkey=CDS;gene=LOC129476681;product=LOW QUALITY PROTEIN: testis-specific Y-encoded protein 3-like;protein_id=XP_055125531.1
NC_072448.2	Gnomon	gene	21293330	21296019	.	+	.	Dbxref=GeneID:129476742;ID=gene-LOC129476742;Name=LOC129476742;description=testis-specific Y-encoded protein 3-like;gbkey=Gene;gene=LOC129476742;gene_biotype=protein_coding
NC_072448.2	Gnomon	mRNA	21293330	21296019	.	+	.	Dbxref=GeneID:129476742,GenBank:XM_055269604.1;ID=rna-XM_055269604.1;Name=XM_055269604.1;Note=The sequence of the model RefSeq transcript was modified relative to this genomic sequence to represent the inferred CDS: inserted 1 base in 1 codon;Parent=gene-LOC129476742;exception=unclassified transcription discrepancy;gbkey=mRNA;gene=LOC129476742;model_evidence=Supporting evidence includes similarity to: 8 Proteins;product=testis-specific Y-encoded protein 3-like;transcript_id=XM_055269604.1
NC_072448.2	Gnomon	exon	21293330	21293372	.	+	.	Dbxref=GeneID:129476742,GenBank:XM_055269604.1;ID=exon-XM_055269604.1-1;Note=The sequence of the model RefSeq transcript was modified relative to this genomic sequence to represent the inferred CDS: inserted 1 base in 1 codon;Parent=rna-XM_055269604.1;exception=unclassified transcription discrepancy;gbkey=mRNA;gene=LOC129476742;product=testis-specific Y-encoded protein 3-like;transcript_id=XM_055269604.1
NC_072448.2	Gnomon	exon	21293375	21293805	.	+	.	Dbxref=GeneID:129476742,GenBank:XM_055269604.1;ID=exon-XM_055269604.1-2;Note=The sequence of the model RefSeq transcript was modified relative to this genomic sequence to represent the inferred CDS: inserted 1 base in 1 codon;Parent=rna-XM_055269604.1;exception=unclassified transcription discrepancy;gbkey=mRNA;gene=LOC129476742;product=testis-specific Y-encoded protein 3-like;transcript_id=XM_055269604.1
NC_072448.2	Gnomon	exon	21294411	21294488	.	+	.	Dbxref=GeneID:129476742,GenBank:XM_055269604.1;ID=exon-XM_055269604.1-3;Note=The sequence of the model RefSeq transcript was modified relative to this genomic sequence to represent the inferred CDS: inserted 1 base in 1 codon;Parent=rna-XM_055269604.1;exception=unclassified transcription discrepancy;gbkey=mRNA;gene=LOC129476742;product=testis-specific Y-encoded protein 3-like;transcript_id=XM_055269604.1
NC_072448.2	Gnomon	exon	21294617	21294728	.	+	.	Dbxref=GeneID:129476742,GenBank:XM_055269604.1;ID=exon-XM_055269604.1-4;Note=The sequence of the model RefSeq transcript was modified relative to this genomic sequence to represent the inferred CDS: inserted 1 base in 1 codon;Parent=rna-XM_055269604.1;exception=unclassified transcription discrepancy;gbkey=mRNA;gene=LOC129476742;product=testis-specific Y-encoded protein 3-like;transcript_id=XM_055269604.1
NC_072448.2	Gnomon	exon	21294829	21294974	.	+	.	Dbxref=GeneID:129476742,GenBank:XM_055269604.1;ID=exon-XM_055269604.1-5;Note=The sequence of the model RefSeq transcript was modified relative to this genomic sequence to represent the inferred CDS: inserted 1 base in 1 codon;Parent=rna-XM_055269604.1;exception=unclassified transcription discrepancy;gbkey=mRNA;gene=LOC129476742;product=testis-specific Y-encoded protein 3-like;transcript_id=XM_055269604.1
NC_072448.2	Gnomon	exon	21295082	21295163	.	+	.	Dbxref=GeneID:129476742,GenBank:XM_055269604.1;ID=exon-XM_055269604.1-6;Note=The sequence of the model RefSeq transcript was modified relative to this genomic sequence to represent the inferred CDS: inserted 1 base in 1 codon;Parent=rna-XM_055269604.1;exception=unclassified transcription discrepancy;gbkey=mRNA;gene=LOC129476742;product=testis-specific Y-encoded protein 3-like;transcript_id=XM_055269604.1
NC_072448.2	Gnomon	exon	21295859	21296019	.	+	.	Dbxref=GeneID:129476742,GenBank:XM_055269604.1;ID=exon-XM_055269604.1-7;Note=The sequence of the model RefSeq transcript was modified relative to this genomic sequence to represent the inferred CDS: inserted 1 base in 1 codon;Parent=rna-XM_055269604.1;exception=unclassified transcription discrepancy;gbkey=mRNA;gene=LOC129476742;product=testis-specific Y-encoded protein 3-like;transcript_id=XM_055269604.1
NC_072448.2	Gnomon	CDS	21293452	21293805	.	+	0	Dbxref=GeneID:129476742,GenBank:XP_055125579.1;ID=cds-XP_055125579.1;Name=XP_055125579.1;Note=The sequence of the model RefSeq protein was modified relative to this genomic sequence to represent the inferred CDS: inserted 1 base in 1 codon;Parent=rna-XM_055269604.1;exception=unclassified translation discrepancy;gbkey=CDS;gene=LOC129476742;product=LOW QUALITY PROTEIN: testis-specific Y-encoded protein 3-like;protein_id=XP_055125579.1
NC_072448.2	Gnomon	CDS	21294411	21294488	.	+	0	Dbxref=GeneID:129476742,GenBank:XP_055125579.1;ID=cds-XP_055125579.1;Name=XP_055125579.1;Note=The sequence of the model RefSeq protein was modified relative to this genomic sequence to represent the inferred CDS: inserted 1 base in 1 codon;Parent=rna-XM_055269604.1;exception=unclassified translation discrepancy;gbkey=CDS;gene=LOC129476742;product=LOW QUALITY PROTEIN: testis-specific Y-encoded protein 3-like;protein_id=XP_055125579.1
NC_072448.2	Gnomon	CDS	21294617	21294728	.	+	0	Dbxref=GeneID:129476742,GenBank:XP_055125579.1;ID=cds-XP_055125579.1;Name=XP_055125579.1;Note=The sequence of the model RefSeq protein was modified relative to this genomic sequence to represent the inferred CDS: inserted 1 base in 1 codon;Parent=rna-XM_055269604.1;exception=unclassified translation discrepancy;gbkey=CDS;gene=LOC129476742;product=LOW QUALITY PROTEIN: testis-specific Y-encoded protein 3-like;protein_id=XP_055125579.1
NC_072448.2	Gnomon	CDS	21294829	21294974	.	+	2	Dbxref=GeneID:129476742,GenBank:XP_055125579.1;ID=cds-XP_055125579.1;Name=XP_055125579.1;Note=The sequence of the model RefSeq protein was modified relative to this genomic sequence to represent the inferred CDS: inserted 1 base in 1 codon;Parent=rna-XM_055269604.1;exception=unclassified translation discrepancy;gbkey=CDS;gene=LOC129476742;product=LOW QUALITY PROTEIN: testis-specific Y-encoded protein 3-like;protein_id=XP_055125579.1
NC_072448.2	Gnomon	CDS	21295082	21295163	.	+	0	Dbxref=GeneID:129476742,GenBank:XP_055125579.1;ID=cds-XP_055125579.1;Name=XP_055125579.1;Note=The sequence of the model RefSeq protein was modified relative to this genomic sequence to represent the inferred CDS: inserted 1 base in 1 codon;Parent=rna-XM_055269604.1;exception=unclassified translation discrepancy;gbkey=CDS;gene=LOC129476742;product=LOW QUALITY PROTEIN: testis-specific Y-encoded protein 3-like;protein_id=XP_055125579.1
NC_072448.2	Gnomon	CDS	21295859	21295881	.	+	2	Dbxref=GeneID:129476742,GenBank:XP_055125579.1;ID=cds-XP_055125579.1;Name=XP_055125579.1;Note=The sequence of the model RefSeq protein was modified relative to this genomic sequence to represent the inferred CDS: inserted 1 base in 1 codon;Parent=rna-XM_055269604.1;exception=unclassified translation discrepancy;gbkey=CDS;gene=LOC129476742;product=LOW QUALITY PROTEIN: testis-specific Y-encoded protein 3-like;protein_id=XP_055125579.1
NC_072448.2	Gnomon	gene	22029903	22032592	.	-	.	Dbxref=GeneID:129476680;ID=gene-LOC129476680;Name=LOC129476680;description=testis-specific Y-encoded protein 3-like;gbkey=Gene;gene=LOC129476680;gene_biotype=protein_coding
NC_072448.2	Gnomon	mRNA	22029903	22032592	.	-	.	Dbxref=GeneID:129476680,GenBank:XM_055269555.1;ID=rna-XM_055269555.1;Name=XM_055269555.1;Note=The sequence of the model RefSeq transcript was modified relative to this genomic sequence to represent the inferred CDS: inserted 1 base in 1 codon;Parent=gene-LOC129476680;exception=unclassified transcription discrepancy;gbkey=mRNA;gene=LOC129476680;model_evidence=Supporting evidence includes similarity to: 8 Proteins;product=testis-specific Y-encoded protein 3-like;transcript_id=XM_055269555.1
NC_072448.2	Gnomon	exon	22032550	22032592	.	-	.	Dbxref=GeneID:129476680,GenBank:XM_055269555.1;ID=exon-XM_055269555.1-1;Note=The sequence of the model RefSeq transcript was modified relative to this genomic sequence to represent the inferred CDS: inserted 1 base in 1 codon;Parent=rna-XM_055269555.1;exception=unclassified transcription discrepancy;gbkey=mRNA;gene=LOC129476680;product=testis-specific Y-encoded protein 3-like;transcript_id=XM_055269555.1
NC_072448.2	Gnomon	exon	22032117	22032547	.	-	.	Dbxref=GeneID:129476680,GenBank:XM_055269555.1;ID=exon-XM_055269555.1-2;Note=The sequence of the model RefSeq transcript was modified relative to this genomic sequence to represent the inferred CDS: inserted 1 base in 1 codon;Parent=rna-XM_055269555.1;exception=unclassified transcription discrepancy;gbkey=mRNA;gene=LOC129476680;product=testis-specific Y-encoded protein 3-like;transcript_id=XM_055269555.1
NC_072448.2	Gnomon	exon	22031434	22031511	.	-	.	Dbxref=GeneID:129476680,GenBank:XM_055269555.1;ID=exon-XM_055269555.1-3;Note=The sequence of the model RefSeq transcript was modified relative to this genomic sequence to represent the inferred CDS: inserted 1 base in 1 codon;Parent=rna-XM_055269555.1;exception=unclassified transcription discrepancy;gbkey=mRNA;gene=LOC129476680;product=testis-specific Y-encoded protein 3-like;transcript_id=XM_055269555.1
NC_072448.2	Gnomon	exon	22031194	22031305	.	-	.	Dbxref=GeneID:129476680,GenBank:XM_055269555.1;ID=exon-XM_055269555.1-4;Note=The sequence of the model RefSeq transcript was modified relative to this genomic sequence to represent the inferred CDS: inserted 1 base in 1 codon;Parent=rna-XM_055269555.1;exception=unclassified transcription discrepancy;gbkey=mRNA;gene=LOC129476680;product=testis-specific Y-encoded protein 3-like;transcript_id=XM_055269555.1
NC_072448.2	Gnomon	exon	22030948	22031093	.	-	.	Dbxref=GeneID:129476680,GenBank:XM_055269555.1;ID=exon-XM_055269555.1-5;Note=The sequence of the model RefSeq transcript was modified relative to this genomic sequence to represent the inferred CDS: inserted 1 base in 1 codon;Parent=rna-XM_055269555.1;exception=unclassified transcription discrepancy;gbkey=mRNA;gene=LOC129476680;product=testis-specific Y-encoded protein 3-like;transcript_id=XM_055269555.1
NC_072448.2	Gnomon	exon	22030759	22030840	.	-	.	Dbxref=GeneID:129476680,GenBank:XM_055269555.1;ID=exon-XM_055269555.1-6;Note=The sequence of the model RefSeq transcript was modified relative to this genomic sequence to represent the inferred CDS: inserted 1 base in 1 codon;Parent=rna-XM_055269555.1;exception=unclassified transcription discrepancy;gbkey=mRNA;gene=LOC129476680;product=testis-specific Y-encoded protein 3-like;transcript_id=XM_055269555.1
NC_072448.2	Gnomon	exon	22029903	22030063	.	-	.	Dbxref=GeneID:129476680,GenBank:XM_055269555.1;ID=exon-XM_055269555.1-7;Note=The sequence of the model RefSeq transcript was modified relative to this genomic sequence to represent the inferred CDS: inserted 1 base in 1 codon;Parent=rna-XM_055269555.1;exception=unclassified transcription discrepancy;gbkey=mRNA;gene=LOC129476680;product=testis-specific Y-encoded protein 3-like;transcript_id=XM_055269555.1
NC_072448.2	Gnomon	CDS	22032117	22032470	.	-	0	Dbxref=GeneID:129476680,GenBank:XP_055125530.1;ID=cds-XP_055125530.1;Name=XP_055125530.1;Note=The sequence of the model RefSeq protein was modified relative to this genomic sequence to represent the inferred CDS: inserted 1 base in 1 codon;Parent=rna-XM_055269555.1;exception=unclassified translation discrepancy;gbkey=CDS;gene=LOC129476680;product=LOW QUALITY PROTEIN: testis-specific Y-encoded protein 3-like;protein_id=XP_055125530.1
NC_072448.2	Gnomon	CDS	22031434	22031511	.	-	0	Dbxref=GeneID:129476680,GenBank:XP_055125530.1;ID=cds-XP_055125530.1;Name=XP_055125530.1;Note=The sequence of the model RefSeq protein was modified relative to this genomic sequence to represent the inferred CDS: inserted 1 base in 1 codon;Parent=rna-XM_055269555.1;exception=unclassified translation discrepancy;gbkey=CDS;gene=LOC129476680;product=LOW QUALITY PROTEIN: testis-specific Y-encoded protein 3-like;protein_id=XP_055125530.1
NC_072448.2	Gnomon	CDS	22031194	22031305	.	-	0	Dbxref=GeneID:129476680,GenBank:XP_055125530.1;ID=cds-XP_055125530.1;Name=XP_055125530.1;Note=The sequence of the model RefSeq protein was modified relative to this genomic sequence to represent the inferred CDS: inserted 1 base in 1 codon;Parent=rna-XM_055269555.1;exception=unclassified translation discrepancy;gbkey=CDS;gene=LOC129476680;product=LOW QUALITY PROTEIN: testis-specific Y-encoded protein 3-like;protein_id=XP_055125530.1
NC_072448.2	Gnomon	CDS	22030948	22031093	.	-	2	Dbxref=GeneID:129476680,GenBank:XP_055125530.1;ID=cds-XP_055125530.1;Name=XP_055125530.1;Note=The sequence of the model RefSeq protein was modified relative to this genomic sequence to represent the inferred CDS: inserted 1 base in 1 codon;Parent=rna-XM_055269555.1;exception=unclassified translation discrepancy;gbkey=CDS;gene=LOC129476680;product=LOW QUALITY PROTEIN: testis-specific Y-encoded protein 3-like;protein_id=XP_055125530.1
NC_072448.2	Gnomon	CDS	22030759	22030840	.	-	0	Dbxref=GeneID:129476680,GenBank:XP_055125530.1;ID=cds-XP_055125530.1;Name=XP_055125530.1;Note=The sequence of the model RefSeq protein was modified relative to this genomic sequence to represent the inferred CDS: inserted 1 base in 1 codon;Parent=rna-XM_055269555.1;exception=unclassified translation discrepancy;gbkey=CDS;gene=LOC129476680;product=LOW QUALITY PROTEIN: testis-specific Y-encoded protein 3-like;protein_id=XP_055125530.1
NC_072448.2	Gnomon	CDS	22030041	22030063	.	-	2	Dbxref=GeneID:129476680,GenBank:XP_055125530.1;ID=cds-XP_055125530.1;Name=XP_055125530.1;Note=The sequence of the model RefSeq protein was modified relative to this genomic sequence to represent the inferred CDS: inserted 1 base in 1 codon;Parent=rna-XM_055269555.1;exception=unclassified translation discrepancy;gbkey=CDS;gene=LOC129476680;product=LOW QUALITY PROTEIN: testis-specific Y-encoded protein 3-like;protein_id=XP_055125530.1
NC_072448.2	Gnomon	gene	22010348	22012927	.	-	.	ID=gene-LOC129476682;Dbxref=GeneID:129476682;Name=LOC129476682;description=testis-specific Y-encoded protein 3-like;gbkey=Gene;gene=LOC129476682;gene_biotype=pseudogene;pseudo=true
NC_072448.2	Gnomon	exon	22010348	22010398	.	-	.	ID=id-LOC129476682;Parent=gene-LOC129476682;Dbxref=GeneID:129476682;gbkey=exon;gene=LOC129476682;model_evidence=Supporting evidence includes similarity to: 8 Proteins;pseudo=true
NC_072448.2	Gnomon	exon	22011094	22011175	.	-	.	ID=id-LOC129476682-2;Parent=gene-LOC129476682;Dbxref=GeneID:129476682;gbkey=exon;gene=LOC129476682;model_evidence=Supporting evidence includes similarity to: 8 Proteins;pseudo=true
NC_072448.2	Gnomon	exon	22011283	22011428	.	-	.	ID=id-LOC129476682-3;Parent=gene-LOC129476682;Dbxref=GeneID:129476682;gbkey=exon;gene=LOC129476682;model_evidence=Supporting evidence includes similarity to: 8 Proteins;pseudo=true
NC_072448.2	Gnomon	exon	22011529	22011640	.	-	.	ID=id-LOC129476682-4;Parent=gene-LOC129476682;Dbxref=GeneID:129476682;gbkey=exon;gene=LOC129476682;model_evidence=Supporting evidence includes similarity to: 8 Proteins;pseudo=true
NC_072448.2	Gnomon	exon	22011769	22011846	.	-	.	ID=id-LOC129476682-5;Parent=gene-LOC129476682;Dbxref=GeneID:129476682;gbkey=exon;gene=LOC129476682;model_evidence=Supporting evidence includes similarity to: 8 Proteins;pseudo=true
NC_072448.2	Gnomon	exon	22012452	22012927	.	-	.	ID=id-LOC129476682-6;Parent=gene-LOC129476682;Dbxref=GeneID:129476682;gbkey=exon;gene=LOC129476682;model_evidence=Supporting evidence includes similarity to: 8 Proteins;pseudo=true
NC_072448.2	Gnomon	CDS	22012452	22012805	.	-	0	ID=id-LOC129476682-CDS;Parent=gene-LOC129476682;Dbxref=GeneID:129476682;gbkey=exon;gene=LOC129476682;model_evidence=Supporting evidence includes similarity to: 8 Proteins;pseudo=true
NC_072448.2	Gnomon	CDS	22011769	22011846	.	-	0	ID=id-LOC129476682-CDS;Parent=gene-LOC129476682;Dbxref=GeneID:129476682;gbkey=exon;gene=LOC129476682;model_evidence=Supporting evidence includes similarity to: 8 Proteins;pseudo=true
NC_072448.2	Gnomon	CDS	22011529	22011640	.	-	0	ID=id-LOC129476682-CDS;Parent=gene-LOC129476682;Dbxref=GeneID:129476682;gbkey=exon;gene=LOC129476682;model_evidence=Supporting evidence includes similarity to: 8 Proteins;pseudo=true
NC_072448.2	Gnomon	CDS	22011283	22011428	.	-	2	ID=id-LOC129476682-CDS;Parent=gene-LOC129476682;Dbxref=GeneID:129476682;gbkey=exon;gene=LOC129476682;model_evidence=Supporting evidence includes similarity to: 8 Proteins;pseudo=true
NC_072448.2	Gnomon	CDS	22011094	22011175	.	-	0	ID=id-LOC129476682-CDS;Parent=gene-LOC129476682;Dbxref=GeneID:129476682;gbkey=exon;gene=LOC129476682;model_evidence=Supporting evidence includes similarity to: 8 Proteins;pseudo=true
NC_072448.2	Gnomon	CDS	22010376	22010398	.	-	2	ID=id-LOC129476682-CDS;Parent=gene-LOC129476682;Dbxref=GeneID:129476682;gbkey=exon;gene=LOC129476682;model_evidence=Supporting evidence includes similarity to: 8 Proteins;pseudo=true
NC_072448.2	Gnomon	gene	19458206	19460767	.	-	.	ID=gene-LOC129476684;Dbxref=GeneID:129476684;Name=LOC129476684;description=testis-specific Y-encoded protein 3-like;gbkey=Gene;gene=LOC129476684;gene_biotype=pseudogene;pseudo=true
NC_072448.2	Gnomon	exon	19458206	19458238	.	-	.	ID=id-LOC129476684;Parent=gene-LOC129476684;Dbxref=GeneID:129476684;gbkey=exon;gene=LOC129476684;model_evidence=Supporting evidence includes similarity to: 8 Proteins;pseudo=true
NC_072448.2	Gnomon	exon	19458934	19459015	.	-	.	ID=id-LOC129476684-2;Parent=gene-LOC129476684;Dbxref=GeneID:129476684;gbkey=exon;gene=LOC129476684;model_evidence=Supporting evidence includes similarity to: 8 Proteins;pseudo=true
NC_072448.2	Gnomon	exon	19459123	19459268	.	-	.	ID=id-LOC129476684-3;Parent=gene-LOC129476684;Dbxref=GeneID:129476684;gbkey=exon;gene=LOC129476684;model_evidence=Supporting evidence includes similarity to: 8 Proteins;pseudo=true
NC_072448.2	Gnomon	exon	19459369	19459480	.	-	.	ID=id-LOC129476684-4;Parent=gene-LOC129476684;Dbxref=GeneID:129476684;gbkey=exon;gene=LOC129476684;model_evidence=Supporting evidence includes similarity to: 8 Proteins;pseudo=true
NC_072448.2	Gnomon	exon	19459609	19459686	.	-	.	ID=id-LOC129476684-5;Parent=gene-LOC129476684;Dbxref=GeneID:129476684;gbkey=exon;gene=LOC129476684;model_evidence=Supporting evidence includes similarity to: 8 Proteins;pseudo=true
NC_072448.2	Gnomon	exon	19460292	19460767	.	-	.	ID=id-LOC129476684-6;Parent=gene-LOC129476684;Dbxref=GeneID:129476684;gbkey=exon;gene=LOC129476684;model_evidence=Supporting evidence includes similarity to: 8 Proteins;pseudo=true
NC_072448.2	Gnomon	CDS	19460292	19460645	.	-	0	ID=id-LOC129476684-CDS;Parent=gene-LOC129476684;Dbxref=GeneID:129476684;gbkey=exon;gene=LOC129476684;model_evidence=Supporting evidence includes similarity to: 8 Proteins;pseudo=true
NC_072448.2	Gnomon	CDS	19459609	19459686	.	-	0	ID=id-LOC129476684-CDS;Parent=gene-LOC129476684;Dbxref=GeneID:129476684;gbkey=exon;gene=LOC129476684;model_evidence=Supporting evidence includes similarity to: 8 Proteins;pseudo=true
NC_072448.2	Gnomon	CDS	19459369	19459480	.	-	0	ID=id-LOC129476684-CDS;Parent=gene-LOC129476684;Dbxref=GeneID:129476684;gbkey=exon;gene=LOC129476684;model_evidence=Supporting evidence includes similarity to: 8 Proteins;pseudo=true
NC_072448.2	Gnomon	CDS	19459123	19459268	.	-	2	ID=id-LOC129476684-CDS;Parent=gene-LOC129476684;Dbxref=GeneID:129476684;gbkey=exon;gene=LOC129476684;model_evidence=Supporting evidence includes similarity to: 8 Proteins;pseudo=true
NC_072448.2	Gnomon	CDS	19458934	19459015	.	-	0	ID=id-LOC129476684-CDS;Parent=gene-LOC129476684;Dbxref=GeneID:129476684;gbkey=exon;gene=LOC129476684;model_evidence=Supporting evidence includes similarity to: 8 Proteins;pseudo=true
NC_072448.2	Gnomon	CDS	19458216	19458238	.	-	2	ID=id-LOC129476684-CDS;Parent=gene-LOC129476684;Dbxref=GeneID:129476684;gbkey=exon;gene=LOC129476684;model_evidence=Supporting evidence includes similarity to: 8 Proteins;pseudo=true
NC_072448.2	Gnomon	gene	20012818	20015379	.	+	.	ID=gene-LOC129476756;Dbxref=GeneID:129476756;Name=LOC129476756;description=testis-specific Y-encoded protein 3-like;gbkey=Gene;gene=LOC129476756;gene_biotype=pseudogene;pseudo=true
NC_072448.2	Gnomon	exon	20012818	20013293	.	+	.	ID=id-LOC129476756;Parent=gene-LOC129476756;Dbxref=GeneID:129476756;gbkey=exon;gene=LOC129476756;model_evidence=Supporting evidence includes similarity to: 8 Proteins;pseudo=true
NC_072448.2	Gnomon	exon	20013899	20013976	.	+	.	ID=id-LOC129476756-2;Parent=gene-LOC129476756;Dbxref=GeneID:129476756;gbkey=exon;gene=LOC129476756;model_evidence=Supporting evidence includes similarity to: 8 Proteins;pseudo=true
NC_072448.2	Gnomon	exon	20014105	20014216	.	+	.	ID=id-LOC129476756-3;Parent=gene-LOC129476756;Dbxref=GeneID:129476756;gbkey=exon;gene=LOC129476756;model_evidence=Supporting evidence includes similarity to: 8 Proteins;pseudo=true
NC_072448.2	Gnomon	exon	20014317	20014462	.	+	.	ID=id-LOC129476756-4;Parent=gene-LOC129476756;Dbxref=GeneID:129476756;gbkey=exon;gene=LOC129476756;model_evidence=Supporting evidence includes similarity to: 8 Proteins;pseudo=true
NC_072448.2	Gnomon	exon	20014570	20014651	.	+	.	ID=id-LOC129476756-5;Parent=gene-LOC129476756;Dbxref=GeneID:129476756;gbkey=exon;gene=LOC129476756;model_evidence=Supporting evidence includes similarity to: 8 Proteins;pseudo=true
NC_072448.2	Gnomon	exon	20015347	20015379	.	+	.	ID=id-LOC129476756-6;Parent=gene-LOC129476756;Dbxref=GeneID:129476756;gbkey=exon;gene=LOC129476756;model_evidence=Supporting evidence includes similarity to: 8 Proteins;pseudo=true
NC_072448.2	Gnomon	CDS	20012940	20013293	.	+	0	ID=id-LOC129476756-CDS;Parent=gene-LOC129476756;Dbxref=GeneID:129476756;gbkey=exon;gene=LOC129476756;model_evidence=Supporting evidence includes similarity to: 8 Proteins;pseudo=true
NC_072448.2	Gnomon	CDS	20013899	20013976	.	+	0	ID=id-LOC129476756-CDS;Parent=gene-LOC129476756;Dbxref=GeneID:129476756;gbkey=exon;gene=LOC129476756;model_evidence=Supporting evidence includes similarity to: 8 Proteins;pseudo=true
NC_072448.2	Gnomon	CDS	20014105	20014216	.	+	0	ID=id-LOC129476756-CDS;Parent=gene-LOC129476756;Dbxref=GeneID:129476756;gbkey=exon;gene=LOC129476756;model_evidence=Supporting evidence includes similarity to: 8 Proteins;pseudo=true
NC_072448.2	Gnomon	CDS	20014317	20014462	.	+	2	ID=id-LOC129476756-CDS;Parent=gene-LOC129476756;Dbxref=GeneID:129476756;gbkey=exon;gene=LOC129476756;model_evidence=Supporting evidence includes similarity to: 8 Proteins;pseudo=true
NC_072448.2	Gnomon	CDS	20014570	20014651	.	+	0	ID=id-LOC129476756-CDS;Parent=gene-LOC129476756;Dbxref=GeneID:129476756;gbkey=exon;gene=LOC129476756;model_evidence=Supporting evidence includes similarity to: 8 Proteins;pseudo=true
NC_072448.2	Gnomon	CDS	20015347	20015369	.	+	2	ID=id-LOC129476756-CDS;Parent=gene-LOC129476756;Dbxref=GeneID:129476756;gbkey=exon;gene=LOC129476756;model_evidence=Supporting evidence includes similarity to: 8 Proteins;pseudo=true
NC_072448.2	Gnomon	gene	20710209	20712770	.	-	.	ID=gene-LOC129476683;Dbxref=GeneID:129476683;Name=LOC129476683;description=testis-specific Y-encoded protein 3-like;gbkey=Gene;gene=LOC129476683;gene_biotype=pseudogene;pseudo=true
NC_072448.2	Gnomon	exon	20710209	20710241	.	-	.	ID=id-LOC129476683;Parent=gene-LOC129476683;Dbxref=GeneID:129476683;gbkey=exon;gene=LOC129476683;model_evidence=Supporting evidence includes similarity to: 8 Proteins;pseudo=true
NC_072448.2	Gnomon	exon	20710937	20711018	.	-	.	ID=id-LOC129476683-2;Parent=gene-LOC129476683;Dbxref=GeneID:129476683;gbkey=exon;gene=LOC129476683;model_evidence=Supporting evidence includes similarity to: 8 Proteins;pseudo=true
NC_072448.2	Gnomon	exon	20711126	20711271	.	-	.	ID=id-LOC129476683-3;Parent=gene-LOC129476683;Dbxref=GeneID:129476683;gbkey=exon;gene=LOC129476683;model_evidence=Supporting evidence includes similarity to: 8 Proteins;pseudo=true
NC_072448.2	Gnomon	exon	20711372	20711483	.	-	.	ID=id-LOC129476683-4;Parent=gene-LOC129476683;Dbxref=GeneID:129476683;gbkey=exon;gene=LOC129476683;model_evidence=Supporting evidence includes similarity to: 8 Proteins;pseudo=true
NC_072448.2	Gnomon	exon	20711612	20711689	.	-	.	ID=id-LOC129476683-5;Parent=gene-LOC129476683;Dbxref=GeneID:129476683;gbkey=exon;gene=LOC129476683;model_evidence=Supporting evidence includes similarity to: 8 Proteins;pseudo=true
NC_072448.2	Gnomon	exon	20712295	20712770	.	-	.	ID=id-LOC129476683-6;Parent=gene-LOC129476683;Dbxref=GeneID:129476683;gbkey=exon;gene=LOC129476683;model_evidence=Supporting evidence includes similarity to: 8 Proteins;pseudo=true
NC_072448.2	Gnomon	CDS	20712295	20712648	.	-	0	ID=id-LOC129476683-CDS;Parent=gene-LOC129476683;Dbxref=GeneID:129476683;gbkey=exon;gene=LOC129476683;model_evidence=Supporting evidence includes similarity to: 8 Proteins;pseudo=true
NC_072448.2	Gnomon	CDS	20711612	20711689	.	-	0	ID=id-LOC129476683-CDS;Parent=gene-LOC129476683;Dbxref=GeneID:129476683;gbkey=exon;gene=LOC129476683;model_evidence=Supporting evidence includes similarity to: 8 Proteins;pseudo=true
NC_072448.2	Gnomon	CDS	20711372	20711483	.	-	0	ID=id-LOC129476683-CDS;Parent=gene-LOC129476683;Dbxref=GeneID:129476683;gbkey=exon;gene=LOC129476683;model_evidence=Supporting evidence includes similarity to: 8 Proteins;pseudo=true
NC_072448.2	Gnomon	CDS	20711126	20711271	.	-	2	ID=id-LOC129476683-CDS;Parent=gene-LOC129476683;Dbxref=GeneID:129476683;gbkey=exon;gene=LOC129476683;model_evidence=Supporting evidence includes similarity to: 8 Proteins;pseudo=true
NC_072448.2	Gnomon	CDS	20710937	20711018	.	-	0	ID=id-LOC129476683-CDS;Parent=gene-LOC129476683;Dbxref=GeneID:129476683;gbkey=exon;gene=LOC129476683;model_evidence=Supporting evidence includes similarity to: 8 Proteins;pseudo=true
NC_072448.2	Gnomon	CDS	20710219	20710241	.	-	2	ID=id-LOC129476683-CDS;Parent=gene-LOC129476683;Dbxref=GeneID:129476683;gbkey=exon;gene=LOC129476683;model_evidence=Supporting evidence includes similarity to: 8 Proteins;pseudo=true
NC_072448.2	Gnomon	gene	21312997	21315558	.	+	.	ID=gene-LOC129476743;Dbxref=GeneID:129476743;Name=LOC129476743;description=testis-specific Y-encoded protein 3-like;gbkey=Gene;gene=LOC129476743;gene_biotype=pseudogene;pseudo=true
NC_072448.2	Gnomon	exon	21312997	21313472	.	+	.	ID=id-LOC129476743;Parent=gene-LOC129476743;Dbxref=GeneID:129476743;gbkey=exon;gene=LOC129476743;model_evidence=Supporting evidence includes similarity to: 9 Proteins;pseudo=true
NC_072448.2	Gnomon	exon	21314078	21314155	.	+	.	ID=id-LOC129476743-2;Parent=gene-LOC129476743;Dbxref=GeneID:129476743;gbkey=exon;gene=LOC129476743;model_evidence=Supporting evidence includes similarity to: 9 Proteins;pseudo=true
NC_072448.2	Gnomon	exon	21314284	21314395	.	+	.	ID=id-LOC129476743-3;Parent=gene-LOC129476743;Dbxref=GeneID:129476743;gbkey=exon;gene=LOC129476743;model_evidence=Supporting evidence includes similarity to: 9 Proteins;pseudo=true
NC_072448.2	Gnomon	exon	21314496	21314641	.	+	.	ID=id-LOC129476743-4;Parent=gene-LOC129476743;Dbxref=GeneID:129476743;gbkey=exon;gene=LOC129476743;model_evidence=Supporting evidence includes similarity to: 9 Proteins;pseudo=true
NC_072448.2	Gnomon	exon	21314749	21314830	.	+	.	ID=id-LOC129476743-5;Parent=gene-LOC129476743;Dbxref=GeneID:129476743;gbkey=exon;gene=LOC129476743;model_evidence=Supporting evidence includes similarity to: 9 Proteins;pseudo=true
NC_072448.2	Gnomon	exon	21315526	21315558	.	+	.	ID=id-LOC129476743-6;Parent=gene-LOC129476743;Dbxref=GeneID:129476743;gbkey=exon;gene=LOC129476743;model_evidence=Supporting evidence includes similarity to: 9 Proteins;pseudo=true
NC_072448.2	Gnomon	CDS	21313119	21313472	.	+	.	ID=id-LOC129476743-CDS;Parent=gene-LOC129476743;Dbxref=GeneID:129476743;gbkey=exon;gene=LOC129476743;model_evidence=Supporting evidence includes similarity to: 9 Proteins;pseudo=true
NC_072448.2	Gnomon	CDS	21314078	21314155	.	+	.	ID=id-LOC129476743-CDS;Parent=gene-LOC129476743;Dbxref=GeneID:129476743;gbkey=exon;gene=LOC129476743;model_evidence=Supporting evidence includes similarity to: 9 Proteins;pseudo=true
NC_072448.2	Gnomon	CDS	21314284	21314395	.	+	.	ID=id-LOC129476743-CDS;Parent=gene-LOC129476743;Dbxref=GeneID:129476743;gbkey=exon;gene=LOC129476743;model_evidence=Supporting evidence includes similarity to: 9 Proteins;pseudo=true
NC_072448.2	Gnomon	CDS	21314496	21314641	.	+	.	ID=id-LOC129476743-CDS;Parent=gene-LOC129476743;Dbxref=GeneID:129476743;gbkey=exon;gene=LOC129476743;model_evidence=Supporting evidence includes similarity to: 9 Proteins;pseudo=true
NC_072448.2	Gnomon	CDS	21314749	21314830	.	+	.	ID=id-LOC129476743-CDS;Parent=gene-LOC129476743;Dbxref=GeneID:129476743;gbkey=exon;gene=LOC129476743;model_evidence=Supporting evidence includes similarity to: 9 Proteins;pseudo=true
NC_072448.2	Gnomon	CDS	21315526	21315548	.	+	.	ID=id-LOC129476743-CDS;Parent=gene-LOC129476743;Dbxref=GeneID:129476743;gbkey=exon;gene=LOC129476743;model_evidence=Supporting evidence includes similarity to: 9 Proteins;pseudo=true
```
