## Additional Files for "How and why multicopy genes survive on the human Y chromosome": SymSyn_subset_annotation_GCF_028878055.2_genomic.protcoding_singletrans_VCY.gff

```
##gff-version 3
##sequence-region NC_014047.1 1 16516
NC_014047.1	annotation	remark	1	16516	.	.	.	gff-version=3;sequence-region=%28%27NC_014047.1%27%2C 0%2C 16516%29,%28%27NC_072423.2%27%2C 0%2C 167654734%29,%28%27NC_072424.2%27%2C 0%2C 154079787%29,%28%27NC_072425.2%27%2C 0%2C 160054556%29,%28%27NC_072426.2%27%2C 0%2C 167252203%29,%28%27NC_072427.2%27%2C 0%2C 161705797%29,%28%27NC_072428.2%27%2C 0%2C 154842609%29,%28%27NC_072429.2%27%2C 0%2C 154492986%29,%28%27NC_072430.2%27%2C 0%2C 153293009%29,%28%27NC_072431.2%27%2C 0%2C 147755551%29,%28%27NC_072432.2%27%2C 0%2C 141396425%29,%28%27NC_072433.2%27%2C 0%2C 142585216%29,%28%27NC_072434.2%27%2C 0%2C 98029838%29,%28%27NC_072435.2%27%2C 0%2C 136159655%29,%28%27NC_072436.2%27%2C 0%2C 124962429%29,%28%27NC_072437.2%27%2C 0%2C 120311650%29,%28%27NC_072438.2%27%2C 0%2C 111298303%29,%28%27NC_072439.2%27%2C 0%2C 106261908%29,%28%27NC_072440.2%27%2C 0%2C 111959805%29,%28%27NC_072441.2%27%2C 0%2C 146713733%29,%28%27NC_072442.2%27%2C 0%2C 72981805%29,%28%27NC_072443.2%27%2C 0%2C 95096135%29,%28%27NC_072444.2%27%2C 0%2C 80751072%29,%28%27NC_072445.2%27%2C 0%2C 78312223%29,%28%27NC_072446.2%27%2C 0%2C 79424044%29,%28%27NC_072447.2%27%2C 0%2C 165573899%29,%28%27NC_072448.2%27%2C 0%2C 29938336%29
##sequence-region NC_072423.2 1 167654734
NC_072423.2	annotation	remark	1	167654734	.	.	.	gff-version=3;sequence-region=%28%27NC_014047.1%27%2C 0%2C 16516%29,%28%27NC_072423.2%27%2C 0%2C 167654734%29,%28%27NC_072424.2%27%2C 0%2C 154079787%29,%28%27NC_072425.2%27%2C 0%2C 160054556%29,%28%27NC_072426.2%27%2C 0%2C 167252203%29,%28%27NC_072427.2%27%2C 0%2C 161705797%29,%28%27NC_072428.2%27%2C 0%2C 154842609%29,%28%27NC_072429.2%27%2C 0%2C 154492986%29,%28%27NC_072430.2%27%2C 0%2C 153293009%29,%28%27NC_072431.2%27%2C 0%2C 147755551%29,%28%27NC_072432.2%27%2C 0%2C 141396425%29,%28%27NC_072433.2%27%2C 0%2C 142585216%29,%28%27NC_072434.2%27%2C 0%2C 98029838%29,%28%27NC_072435.2%27%2C 0%2C 136159655%29,%28%27NC_072436.2%27%2C 0%2C 124962429%29,%28%27NC_072437.2%27%2C 0%2C 120311650%29,%28%27NC_072438.2%27%2C 0%2C 111298303%29,%28%27NC_072439.2%27%2C 0%2C 106261908%29,%28%27NC_072440.2%27%2C 0%2C 111959805%29,%28%27NC_072441.2%27%2C 0%2C 146713733%29,%28%27NC_072442.2%27%2C 0%2C 72981805%29,%28%27NC_072443.2%27%2C 0%2C 95096135%29,%28%27NC_072444.2%27%2C 0%2C 80751072%29,%28%27NC_072445.2%27%2C 0%2C 78312223%29,%28%27NC_072446.2%27%2C 0%2C 79424044%29,%28%27NC_072447.2%27%2C 0%2C 165573899%29,%28%27NC_072448.2%27%2C 0%2C 29938336%29
##sequence-region NC_072424.2 1 154079787
NC_072424.2	annotation	remark	1	154079787	.	.	.	gff-version=3;sequence-region=%28%27NC_014047.1%27%2C 0%2C 16516%29,%28%27NC_072423.2%27%2C 0%2C 167654734%29,%28%27NC_072424.2%27%2C 0%2C 154079787%29,%28%27NC_072425.2%27%2C 0%2C 160054556%29,%28%27NC_072426.2%27%2C 0%2C 167252203%29,%28%27NC_072427.2%27%2C 0%2C 161705797%29,%28%27NC_072428.2%27%2C 0%2C 154842609%29,%28%27NC_072429.2%27%2C 0%2C 154492986%29,%28%27NC_072430.2%27%2C 0%2C 153293009%29,%28%27NC_072431.2%27%2C 0%2C 147755551%29,%28%27NC_072432.2%27%2C 0%2C 141396425%29,%28%27NC_072433.2%27%2C 0%2C 142585216%29,%28%27NC_072434.2%27%2C 0%2C 98029838%29,%28%27NC_072435.2%27%2C 0%2C 136159655%29,%28%27NC_072436.2%27%2C 0%2C 124962429%29,%28%27NC_072437.2%27%2C 0%2C 120311650%29,%28%27NC_072438.2%27%2C 0%2C 111298303%29,%28%27NC_072439.2%27%2C 0%2C 106261908%29,%28%27NC_072440.2%27%2C 0%2C 111959805%29,%28%27NC_072441.2%27%2C 0%2C 146713733%29,%28%27NC_072442.2%27%2C 0%2C 72981805%29,%28%27NC_072443.2%27%2C 0%2C 95096135%29,%28%27NC_072444.2%27%2C 0%2C 80751072%29,%28%27NC_072445.2%27%2C 0%2C 78312223%29,%28%27NC_072446.2%27%2C 0%2C 79424044%29,%28%27NC_072447.2%27%2C 0%2C 165573899%29,%28%27NC_072448.2%27%2C 0%2C 29938336%29
##sequence-region NC_072425.2 1 160054556
NC_072425.2	annotation	remark	1	160054556	.	.	.	gff-version=3;sequence-region=%28%27NC_014047.1%27%2C 0%2C 16516%29,%28%27NC_072423.2%27%2C 0%2C 167654734%29,%28%27NC_072424.2%27%2C 0%2C 154079787%29,%28%27NC_072425.2%27%2C 0%2C 160054556%29,%28%27NC_072426.2%27%2C 0%2C 167252203%29,%28%27NC_072427.2%27%2C 0%2C 161705797%29,%28%27NC_072428.2%27%2C 0%2C 154842609%29,%28%27NC_072429.2%27%2C 0%2C 154492986%29,%28%27NC_072430.2%27%2C 0%2C 153293009%29,%28%27NC_072431.2%27%2C 0%2C 147755551%29,%28%27NC_072432.2%27%2C 0%2C 141396425%29,%28%27NC_072433.2%27%2C 0%2C 142585216%29,%28%27NC_072434.2%27%2C 0%2C 98029838%29,%28%27NC_072435.2%27%2C 0%2C 136159655%29,%28%27NC_072436.2%27%2C 0%2C 124962429%29,%28%27NC_072437.2%27%2C 0%2C 120311650%29,%28%27NC_072438.2%27%2C 0%2C 111298303%29,%28%27NC_072439.2%27%2C 0%2C 106261908%29,%28%27NC_072440.2%27%2C 0%2C 111959805%29,%28%27NC_072441.2%27%2C 0%2C 146713733%29,%28%27NC_072442.2%27%2C 0%2C 72981805%29,%28%27NC_072443.2%27%2C 0%2C 95096135%29,%28%27NC_072444.2%27%2C 0%2C 80751072%29,%28%27NC_072445.2%27%2C 0%2C 78312223%29,%28%27NC_072446.2%27%2C 0%2C 79424044%29,%28%27NC_072447.2%27%2C 0%2C 165573899%29,%28%27NC_072448.2%27%2C 0%2C 29938336%29
##sequence-region NC_072426.2 1 167252203
NC_072426.2	annotation	remark	1	167252203	.	.	.	gff-version=3;sequence-region=%28%27NC_014047.1%27%2C 0%2C 16516%29,%28%27NC_072423.2%27%2C 0%2C 167654734%29,%28%27NC_072424.2%27%2C 0%2C 154079787%29,%28%27NC_072425.2%27%2C 0%2C 160054556%29,%28%27NC_072426.2%27%2C 0%2C 167252203%29,%28%27NC_072427.2%27%2C 0%2C 161705797%29,%28%27NC_072428.2%27%2C 0%2C 154842609%29,%28%27NC_072429.2%27%2C 0%2C 154492986%29,%28%27NC_072430.2%27%2C 0%2C 153293009%29,%28%27NC_072431.2%27%2C 0%2C 147755551%29,%28%27NC_072432.2%27%2C 0%2C 141396425%29,%28%27NC_072433.2%27%2C 0%2C 142585216%29,%28%27NC_072434.2%27%2C 0%2C 98029838%29,%28%27NC_072435.2%27%2C 0%2C 136159655%29,%28%27NC_072436.2%27%2C 0%2C 124962429%29,%28%27NC_072437.2%27%2C 0%2C 120311650%29,%28%27NC_072438.2%27%2C 0%2C 111298303%29,%28%27NC_072439.2%27%2C 0%2C 106261908%29,%28%27NC_072440.2%27%2C 0%2C 111959805%29,%28%27NC_072441.2%27%2C 0%2C 146713733%29,%28%27NC_072442.2%27%2C 0%2C 72981805%29,%28%27NC_072443.2%27%2C 0%2C 95096135%29,%28%27NC_072444.2%27%2C 0%2C 80751072%29,%28%27NC_072445.2%27%2C 0%2C 78312223%29,%28%27NC_072446.2%27%2C 0%2C 79424044%29,%28%27NC_072447.2%27%2C 0%2C 165573899%29,%28%27NC_072448.2%27%2C 0%2C 29938336%29
##sequence-region NC_072427.2 1 161705797
NC_072427.2	annotation	remark	1	161705797	.	.	.	gff-version=3;sequence-region=%28%27NC_014047.1%27%2C 0%2C 16516%29,%28%27NC_072423.2%27%2C 0%2C 167654734%29,%28%27NC_072424.2%27%2C 0%2C 154079787%29,%28%27NC_072425.2%27%2C 0%2C 160054556%29,%28%27NC_072426.2%27%2C 0%2C 167252203%29,%28%27NC_072427.2%27%2C 0%2C 161705797%29,%28%27NC_072428.2%27%2C 0%2C 154842609%29,%28%27NC_072429.2%27%2C 0%2C 154492986%29,%28%27NC_072430.2%27%2C 0%2C 153293009%29,%28%27NC_072431.2%27%2C 0%2C 147755551%29,%28%27NC_072432.2%27%2C 0%2C 141396425%29,%28%27NC_072433.2%27%2C 0%2C 142585216%29,%28%27NC_072434.2%27%2C 0%2C 98029838%29,%28%27NC_072435.2%27%2C 0%2C 136159655%29,%28%27NC_072436.2%27%2C 0%2C 124962429%29,%28%27NC_072437.2%27%2C 0%2C 120311650%29,%28%27NC_072438.2%27%2C 0%2C 111298303%29,%28%27NC_072439.2%27%2C 0%2C 106261908%29,%28%27NC_072440.2%27%2C 0%2C 111959805%29,%28%27NC_072441.2%27%2C 0%2C 146713733%29,%28%27NC_072442.2%27%2C 0%2C 72981805%29,%28%27NC_072443.2%27%2C 0%2C 95096135%29,%28%27NC_072444.2%27%2C 0%2C 80751072%29,%28%27NC_072445.2%27%2C 0%2C 78312223%29,%28%27NC_072446.2%27%2C 0%2C 79424044%29,%28%27NC_072447.2%27%2C 0%2C 165573899%29,%28%27NC_072448.2%27%2C 0%2C 29938336%29
##sequence-region NC_072428.2 1 154842609
NC_072428.2	annotation	remark	1	154842609	.	.	.	gff-version=3;sequence-region=%28%27NC_014047.1%27%2C 0%2C 16516%29,%28%27NC_072423.2%27%2C 0%2C 167654734%29,%28%27NC_072424.2%27%2C 0%2C 154079787%29,%28%27NC_072425.2%27%2C 0%2C 160054556%29,%28%27NC_072426.2%27%2C 0%2C 167252203%29,%28%27NC_072427.2%27%2C 0%2C 161705797%29,%28%27NC_072428.2%27%2C 0%2C 154842609%29,%28%27NC_072429.2%27%2C 0%2C 154492986%29,%28%27NC_072430.2%27%2C 0%2C 153293009%29,%28%27NC_072431.2%27%2C 0%2C 147755551%29,%28%27NC_072432.2%27%2C 0%2C 141396425%29,%28%27NC_072433.2%27%2C 0%2C 142585216%29,%28%27NC_072434.2%27%2C 0%2C 98029838%29,%28%27NC_072435.2%27%2C 0%2C 136159655%29,%28%27NC_072436.2%27%2C 0%2C 124962429%29,%28%27NC_072437.2%27%2C 0%2C 120311650%29,%28%27NC_072438.2%27%2C 0%2C 111298303%29,%28%27NC_072439.2%27%2C 0%2C 106261908%29,%28%27NC_072440.2%27%2C 0%2C 111959805%29,%28%27NC_072441.2%27%2C 0%2C 146713733%29,%28%27NC_072442.2%27%2C 0%2C 72981805%29,%28%27NC_072443.2%27%2C 0%2C 95096135%29,%28%27NC_072444.2%27%2C 0%2C 80751072%29,%28%27NC_072445.2%27%2C 0%2C 78312223%29,%28%27NC_072446.2%27%2C 0%2C 79424044%29,%28%27NC_072447.2%27%2C 0%2C 165573899%29,%28%27NC_072448.2%27%2C 0%2C 29938336%29
##sequence-region NC_072429.2 1 154492986
NC_072429.2	annotation	remark	1	154492986	.	.	.	gff-version=3;sequence-region=%28%27NC_014047.1%27%2C 0%2C 16516%29,%28%27NC_072423.2%27%2C 0%2C 167654734%29,%28%27NC_072424.2%27%2C 0%2C 154079787%29,%28%27NC_072425.2%27%2C 0%2C 160054556%29,%28%27NC_072426.2%27%2C 0%2C 167252203%29,%28%27NC_072427.2%27%2C 0%2C 161705797%29,%28%27NC_072428.2%27%2C 0%2C 154842609%29,%28%27NC_072429.2%27%2C 0%2C 154492986%29,%28%27NC_072430.2%27%2C 0%2C 153293009%29,%28%27NC_072431.2%27%2C 0%2C 147755551%29,%28%27NC_072432.2%27%2C 0%2C 141396425%29,%28%27NC_072433.2%27%2C 0%2C 142585216%29,%28%27NC_072434.2%27%2C 0%2C 98029838%29,%28%27NC_072435.2%27%2C 0%2C 136159655%29,%28%27NC_072436.2%27%2C 0%2C 124962429%29,%28%27NC_072437.2%27%2C 0%2C 120311650%29,%28%27NC_072438.2%27%2C 0%2C 111298303%29,%28%27NC_072439.2%27%2C 0%2C 106261908%29,%28%27NC_072440.2%27%2C 0%2C 111959805%29,%28%27NC_072441.2%27%2C 0%2C 146713733%29,%28%27NC_072442.2%27%2C 0%2C 72981805%29,%28%27NC_072443.2%27%2C 0%2C 95096135%29,%28%27NC_072444.2%27%2C 0%2C 80751072%29,%28%27NC_072445.2%27%2C 0%2C 78312223%29,%28%27NC_072446.2%27%2C 0%2C 79424044%29,%28%27NC_072447.2%27%2C 0%2C 165573899%29,%28%27NC_072448.2%27%2C 0%2C 29938336%29
NC_072429.2	Gnomon	gene	91782619	91786622	.	+	.	Dbxref=GeneID:134737081;ID=gene-LOC134737081;Name=LOC134737081;description=variable charge X-linked protein 3-like;gbkey=Gene;gene=LOC134737081;gene_biotype=protein_coding
NC_072429.2	Gnomon	mRNA	91782619	91786622	.	+	.	Dbxref=GeneID:134737081,GenBank:XM_063642410.1;ID=rna-XM_063642410.1;Name=XM_063642410.1;Parent=gene-LOC134737081;gbkey=mRNA;gene=LOC134737081;model_evidence=Supporting evidence includes similarity to: 1 Protein;product=variable charge X-linked protein 3-like;transcript_id=XM_063642410.1
NC_072429.2	Gnomon	exon	91782619	91782726	.	+	.	Dbxref=GeneID:134737081,GenBank:XM_063642410.1;ID=exon-XM_063642410.1-1;Parent=rna-XM_063642410.1;gbkey=mRNA;gene=LOC134737081;product=variable charge X-linked protein 3-like;transcript_id=XM_063642410.1
NC_072429.2	Gnomon	exon	91783163	91783175	.	+	.	Dbxref=GeneID:134737081,GenBank:XM_063642410.1;ID=exon-XM_063642410.1-2;Parent=rna-XM_063642410.1;gbkey=mRNA;gene=LOC134737081;product=variable charge X-linked protein 3-like;transcript_id=XM_063642410.1
NC_072429.2	Gnomon	exon	91784528	91784596	.	+	.	Dbxref=GeneID:134737081,GenBank:XM_063642410.1;ID=exon-XM_063642410.1-3;Parent=rna-XM_063642410.1;gbkey=mRNA;gene=LOC134737081;product=variable charge X-linked protein 3-like;transcript_id=XM_063642410.1
NC_072429.2	Gnomon	exon	91785737	91786622	.	+	.	Dbxref=GeneID:134737081,GenBank:XM_063642410.1;ID=exon-XM_063642410.1-4;Parent=rna-XM_063642410.1;gbkey=mRNA;gene=LOC134737081;product=variable charge X-linked protein 3-like;transcript_id=XM_063642410.1
NC_072429.2	Gnomon	CDS	91782619	91782726	.	+	0	Dbxref=GeneID:134737081,GenBank:XP_063498480.1;ID=cds-XP_063498480.1;Name=XP_063498480.1;Parent=rna-XM_063642410.1;gbkey=CDS;gene=LOC134737081;product=variable charge X-linked protein 3-like;protein_id=XP_063498480.1
NC_072429.2	Gnomon	CDS	91783163	91783175	.	+	0	Dbxref=GeneID:134737081,GenBank:XP_063498480.1;ID=cds-XP_063498480.1;Name=XP_063498480.1;Parent=rna-XM_063642410.1;gbkey=CDS;gene=LOC134737081;product=variable charge X-linked protein 3-like;protein_id=XP_063498480.1
NC_072429.2	Gnomon	CDS	91784528	91784596	.	+	2	Dbxref=GeneID:134737081,GenBank:XP_063498480.1;ID=cds-XP_063498480.1;Name=XP_063498480.1;Parent=rna-XM_063642410.1;gbkey=CDS;gene=LOC134737081;product=variable charge X-linked protein 3-like;protein_id=XP_063498480.1
NC_072429.2	Gnomon	CDS	91785737	91786413	.	+	2	Dbxref=GeneID:134737081,GenBank:XP_063498480.1;ID=cds-XP_063498480.1;Name=XP_063498480.1;Parent=rna-XM_063642410.1;gbkey=CDS;gene=LOC134737081;product=variable charge X-linked protein 3-like;protein_id=XP_063498480.1
##sequence-region NC_072430.2 1 153293009
NC_072430.2	annotation	remark	1	153293009	.	.	.	gff-version=3;sequence-region=%28%27NC_014047.1%27%2C 0%2C 16516%29,%28%27NC_072423.2%27%2C 0%2C 167654734%29,%28%27NC_072424.2%27%2C 0%2C 154079787%29,%28%27NC_072425.2%27%2C 0%2C 160054556%29,%28%27NC_072426.2%27%2C 0%2C 167252203%29,%28%27NC_072427.2%27%2C 0%2C 161705797%29,%28%27NC_072428.2%27%2C 0%2C 154842609%29,%28%27NC_072429.2%27%2C 0%2C 154492986%29,%28%27NC_072430.2%27%2C 0%2C 153293009%29,%28%27NC_072431.2%27%2C 0%2C 147755551%29,%28%27NC_072432.2%27%2C 0%2C 141396425%29,%28%27NC_072433.2%27%2C 0%2C 142585216%29,%28%27NC_072434.2%27%2C 0%2C 98029838%29,%28%27NC_072435.2%27%2C 0%2C 136159655%29,%28%27NC_072436.2%27%2C 0%2C 124962429%29,%28%27NC_072437.2%27%2C 0%2C 120311650%29,%28%27NC_072438.2%27%2C 0%2C 111298303%29,%28%27NC_072439.2%27%2C 0%2C 106261908%29,%28%27NC_072440.2%27%2C 0%2C 111959805%29,%28%27NC_072441.2%27%2C 0%2C 146713733%29,%28%27NC_072442.2%27%2C 0%2C 72981805%29,%28%27NC_072443.2%27%2C 0%2C 95096135%29,%28%27NC_072444.2%27%2C 0%2C 80751072%29,%28%27NC_072445.2%27%2C 0%2C 78312223%29,%28%27NC_072446.2%27%2C 0%2C 79424044%29,%28%27NC_072447.2%27%2C 0%2C 165573899%29,%28%27NC_072448.2%27%2C 0%2C 29938336%29
##sequence-region NC_072431.2 1 147755551
NC_072431.2	annotation	remark	1	147755551	.	.	.	gff-version=3;sequence-region=%28%27NC_014047.1%27%2C 0%2C 16516%29,%28%27NC_072423.2%27%2C 0%2C 167654734%29,%28%27NC_072424.2%27%2C 0%2C 154079787%29,%28%27NC_072425.2%27%2C 0%2C 160054556%29,%28%27NC_072426.2%27%2C 0%2C 167252203%29,%28%27NC_072427.2%27%2C 0%2C 161705797%29,%28%27NC_072428.2%27%2C 0%2C 154842609%29,%28%27NC_072429.2%27%2C 0%2C 154492986%29,%28%27NC_072430.2%27%2C 0%2C 153293009%29,%28%27NC_072431.2%27%2C 0%2C 147755551%29,%28%27NC_072432.2%27%2C 0%2C 141396425%29,%28%27NC_072433.2%27%2C 0%2C 142585216%29,%28%27NC_072434.2%27%2C 0%2C 98029838%29,%28%27NC_072435.2%27%2C 0%2C 136159655%29,%28%27NC_072436.2%27%2C 0%2C 124962429%29,%28%27NC_072437.2%27%2C 0%2C 120311650%29,%28%27NC_072438.2%27%2C 0%2C 111298303%29,%28%27NC_072439.2%27%2C 0%2C 106261908%29,%28%27NC_072440.2%27%2C 0%2C 111959805%29,%28%27NC_072441.2%27%2C 0%2C 146713733%29,%28%27NC_072442.2%27%2C 0%2C 72981805%29,%28%27NC_072443.2%27%2C 0%2C 95096135%29,%28%27NC_072444.2%27%2C 0%2C 80751072%29,%28%27NC_072445.2%27%2C 0%2C 78312223%29,%28%27NC_072446.2%27%2C 0%2C 79424044%29,%28%27NC_072447.2%27%2C 0%2C 165573899%29,%28%27NC_072448.2%27%2C 0%2C 29938336%29
##sequence-region NC_072432.2 1 141396425
NC_072432.2	annotation	remark	1	141396425	.	.	.	gff-version=3;sequence-region=%28%27NC_014047.1%27%2C 0%2C 16516%29,%28%27NC_072423.2%27%2C 0%2C 167654734%29,%28%27NC_072424.2%27%2C 0%2C 154079787%29,%28%27NC_072425.2%27%2C 0%2C 160054556%29,%28%27NC_072426.2%27%2C 0%2C 167252203%29,%28%27NC_072427.2%27%2C 0%2C 161705797%29,%28%27NC_072428.2%27%2C 0%2C 154842609%29,%28%27NC_072429.2%27%2C 0%2C 154492986%29,%28%27NC_072430.2%27%2C 0%2C 153293009%29,%28%27NC_072431.2%27%2C 0%2C 147755551%29,%28%27NC_072432.2%27%2C 0%2C 141396425%29,%28%27NC_072433.2%27%2C 0%2C 142585216%29,%28%27NC_072434.2%27%2C 0%2C 98029838%29,%28%27NC_072435.2%27%2C 0%2C 136159655%29,%28%27NC_072436.2%27%2C 0%2C 124962429%29,%28%27NC_072437.2%27%2C 0%2C 120311650%29,%28%27NC_072438.2%27%2C 0%2C 111298303%29,%28%27NC_072439.2%27%2C 0%2C 106261908%29,%28%27NC_072440.2%27%2C 0%2C 111959805%29,%28%27NC_072441.2%27%2C 0%2C 146713733%29,%28%27NC_072442.2%27%2C 0%2C 72981805%29,%28%27NC_072443.2%27%2C 0%2C 95096135%29,%28%27NC_072444.2%27%2C 0%2C 80751072%29,%28%27NC_072445.2%27%2C 0%2C 78312223%29,%28%27NC_072446.2%27%2C 0%2C 79424044%29,%28%27NC_072447.2%27%2C 0%2C 165573899%29,%28%27NC_072448.2%27%2C 0%2C 29938336%29
##sequence-region NC_072433.2 1 142585216
NC_072433.2	annotation	remark	1	142585216	.	.	.	gff-version=3;sequence-region=%28%27NC_014047.1%27%2C 0%2C 16516%29,%28%27NC_072423.2%27%2C 0%2C 167654734%29,%28%27NC_072424.2%27%2C 0%2C 154079787%29,%28%27NC_072425.2%27%2C 0%2C 160054556%29,%28%27NC_072426.2%27%2C 0%2C 167252203%29,%28%27NC_072427.2%27%2C 0%2C 161705797%29,%28%27NC_072428.2%27%2C 0%2C 154842609%29,%28%27NC_072429.2%27%2C 0%2C 154492986%29,%28%27NC_072430.2%27%2C 0%2C 153293009%29,%28%27NC_072431.2%27%2C 0%2C 147755551%29,%28%27NC_072432.2%27%2C 0%2C 141396425%29,%28%27NC_072433.2%27%2C 0%2C 142585216%29,%28%27NC_072434.2%27%2C 0%2C 98029838%29,%28%27NC_072435.2%27%2C 0%2C 136159655%29,%28%27NC_072436.2%27%2C 0%2C 124962429%29,%28%27NC_072437.2%27%2C 0%2C 120311650%29,%28%27NC_072438.2%27%2C 0%2C 111298303%29,%28%27NC_072439.2%27%2C 0%2C 106261908%29,%28%27NC_072440.2%27%2C 0%2C 111959805%29,%28%27NC_072441.2%27%2C 0%2C 146713733%29,%28%27NC_072442.2%27%2C 0%2C 72981805%29,%28%27NC_072443.2%27%2C 0%2C 95096135%29,%28%27NC_072444.2%27%2C 0%2C 80751072%29,%28%27NC_072445.2%27%2C 0%2C 78312223%29,%28%27NC_072446.2%27%2C 0%2C 79424044%29,%28%27NC_072447.2%27%2C 0%2C 165573899%29,%28%27NC_072448.2%27%2C 0%2C 29938336%29
##sequence-region NC_072434.2 1 98029838
NC_072434.2	annotation	remark	1	98029838	.	.	.	gff-version=3;sequence-region=%28%27NC_014047.1%27%2C 0%2C 16516%29,%28%27NC_072423.2%27%2C 0%2C 167654734%29,%28%27NC_072424.2%27%2C 0%2C 154079787%29,%28%27NC_072425.2%27%2C 0%2C 160054556%29,%28%27NC_072426.2%27%2C 0%2C 167252203%29,%28%27NC_072427.2%27%2C 0%2C 161705797%29,%28%27NC_072428.2%27%2C 0%2C 154842609%29,%28%27NC_072429.2%27%2C 0%2C 154492986%29,%28%27NC_072430.2%27%2C 0%2C 153293009%29,%28%27NC_072431.2%27%2C 0%2C 147755551%29,%28%27NC_072432.2%27%2C 0%2C 141396425%29,%28%27NC_072433.2%27%2C 0%2C 142585216%29,%28%27NC_072434.2%27%2C 0%2C 98029838%29,%28%27NC_072435.2%27%2C 0%2C 136159655%29,%28%27NC_072436.2%27%2C 0%2C 124962429%29,%28%27NC_072437.2%27%2C 0%2C 120311650%29,%28%27NC_072438.2%27%2C 0%2C 111298303%29,%28%27NC_072439.2%27%2C 0%2C 106261908%29,%28%27NC_072440.2%27%2C 0%2C 111959805%29,%28%27NC_072441.2%27%2C 0%2C 146713733%29,%28%27NC_072442.2%27%2C 0%2C 72981805%29,%28%27NC_072443.2%27%2C 0%2C 95096135%29,%28%27NC_072444.2%27%2C 0%2C 80751072%29,%28%27NC_072445.2%27%2C 0%2C 78312223%29,%28%27NC_072446.2%27%2C 0%2C 79424044%29,%28%27NC_072447.2%27%2C 0%2C 165573899%29,%28%27NC_072448.2%27%2C 0%2C 29938336%29
##sequence-region NC_072435.2 1 136159655
NC_072435.2	annotation	remark	1	136159655	.	.	.	gff-version=3;sequence-region=%28%27NC_014047.1%27%2C 0%2C 16516%29,%28%27NC_072423.2%27%2C 0%2C 167654734%29,%28%27NC_072424.2%27%2C 0%2C 154079787%29,%28%27NC_072425.2%27%2C 0%2C 160054556%29,%28%27NC_072426.2%27%2C 0%2C 167252203%29,%28%27NC_072427.2%27%2C 0%2C 161705797%29,%28%27NC_072428.2%27%2C 0%2C 154842609%29,%28%27NC_072429.2%27%2C 0%2C 154492986%29,%28%27NC_072430.2%27%2C 0%2C 153293009%29,%28%27NC_072431.2%27%2C 0%2C 147755551%29,%28%27NC_072432.2%27%2C 0%2C 141396425%29,%28%27NC_072433.2%27%2C 0%2C 142585216%29,%28%27NC_072434.2%27%2C 0%2C 98029838%29,%28%27NC_072435.2%27%2C 0%2C 136159655%29,%28%27NC_072436.2%27%2C 0%2C 124962429%29,%28%27NC_072437.2%27%2C 0%2C 120311650%29,%28%27NC_072438.2%27%2C 0%2C 111298303%29,%28%27NC_072439.2%27%2C 0%2C 106261908%29,%28%27NC_072440.2%27%2C 0%2C 111959805%29,%28%27NC_072441.2%27%2C 0%2C 146713733%29,%28%27NC_072442.2%27%2C 0%2C 72981805%29,%28%27NC_072443.2%27%2C 0%2C 95096135%29,%28%27NC_072444.2%27%2C 0%2C 80751072%29,%28%27NC_072445.2%27%2C 0%2C 78312223%29,%28%27NC_072446.2%27%2C 0%2C 79424044%29,%28%27NC_072447.2%27%2C 0%2C 165573899%29,%28%27NC_072448.2%27%2C 0%2C 29938336%29
##sequence-region NC_072436.2 1 124962429
NC_072436.2	annotation	remark	1	124962429	.	.	.	gff-version=3;sequence-region=%28%27NC_014047.1%27%2C 0%2C 16516%29,%28%27NC_072423.2%27%2C 0%2C 167654734%29,%28%27NC_072424.2%27%2C 0%2C 154079787%29,%28%27NC_072425.2%27%2C 0%2C 160054556%29,%28%27NC_072426.2%27%2C 0%2C 167252203%29,%28%27NC_072427.2%27%2C 0%2C 161705797%29,%28%27NC_072428.2%27%2C 0%2C 154842609%29,%28%27NC_072429.2%27%2C 0%2C 154492986%29,%28%27NC_072430.2%27%2C 0%2C 153293009%29,%28%27NC_072431.2%27%2C 0%2C 147755551%29,%28%27NC_072432.2%27%2C 0%2C 141396425%29,%28%27NC_072433.2%27%2C 0%2C 142585216%29,%28%27NC_072434.2%27%2C 0%2C 98029838%29,%28%27NC_072435.2%27%2C 0%2C 136159655%29,%28%27NC_072436.2%27%2C 0%2C 124962429%29,%28%27NC_072437.2%27%2C 0%2C 120311650%29,%28%27NC_072438.2%27%2C 0%2C 111298303%29,%28%27NC_072439.2%27%2C 0%2C 106261908%29,%28%27NC_072440.2%27%2C 0%2C 111959805%29,%28%27NC_072441.2%27%2C 0%2C 146713733%29,%28%27NC_072442.2%27%2C 0%2C 72981805%29,%28%27NC_072443.2%27%2C 0%2C 95096135%29,%28%27NC_072444.2%27%2C 0%2C 80751072%29,%28%27NC_072445.2%27%2C 0%2C 78312223%29,%28%27NC_072446.2%27%2C 0%2C 79424044%29,%28%27NC_072447.2%27%2C 0%2C 165573899%29,%28%27NC_072448.2%27%2C 0%2C 29938336%29
##sequence-region NC_072437.2 1 120311650
NC_072437.2	annotation	remark	1	120311650	.	.	.	gff-version=3;sequence-region=%28%27NC_014047.1%27%2C 0%2C 16516%29,%28%27NC_072423.2%27%2C 0%2C 167654734%29,%28%27NC_072424.2%27%2C 0%2C 154079787%29,%28%27NC_072425.2%27%2C 0%2C 160054556%29,%28%27NC_072426.2%27%2C 0%2C 167252203%29,%28%27NC_072427.2%27%2C 0%2C 161705797%29,%28%27NC_072428.2%27%2C 0%2C 154842609%29,%28%27NC_072429.2%27%2C 0%2C 154492986%29,%28%27NC_072430.2%27%2C 0%2C 153293009%29,%28%27NC_072431.2%27%2C 0%2C 147755551%29,%28%27NC_072432.2%27%2C 0%2C 141396425%29,%28%27NC_072433.2%27%2C 0%2C 142585216%29,%28%27NC_072434.2%27%2C 0%2C 98029838%29,%28%27NC_072435.2%27%2C 0%2C 136159655%29,%28%27NC_072436.2%27%2C 0%2C 124962429%29,%28%27NC_072437.2%27%2C 0%2C 120311650%29,%28%27NC_072438.2%27%2C 0%2C 111298303%29,%28%27NC_072439.2%27%2C 0%2C 106261908%29,%28%27NC_072440.2%27%2C 0%2C 111959805%29,%28%27NC_072441.2%27%2C 0%2C 146713733%29,%28%27NC_072442.2%27%2C 0%2C 72981805%29,%28%27NC_072443.2%27%2C 0%2C 95096135%29,%28%27NC_072444.2%27%2C 0%2C 80751072%29,%28%27NC_072445.2%27%2C 0%2C 78312223%29,%28%27NC_072446.2%27%2C 0%2C 79424044%29,%28%27NC_072447.2%27%2C 0%2C 165573899%29,%28%27NC_072448.2%27%2C 0%2C 29938336%29
##sequence-region NC_072438.2 1 111298303
NC_072438.2	annotation	remark	1	111298303	.	.	.	gff-version=3;sequence-region=%28%27NC_014047.1%27%2C 0%2C 16516%29,%28%27NC_072423.2%27%2C 0%2C 167654734%29,%28%27NC_072424.2%27%2C 0%2C 154079787%29,%28%27NC_072425.2%27%2C 0%2C 160054556%29,%28%27NC_072426.2%27%2C 0%2C 167252203%29,%28%27NC_072427.2%27%2C 0%2C 161705797%29,%28%27NC_072428.2%27%2C 0%2C 154842609%29,%28%27NC_072429.2%27%2C 0%2C 154492986%29,%28%27NC_072430.2%27%2C 0%2C 153293009%29,%28%27NC_072431.2%27%2C 0%2C 147755551%29,%28%27NC_072432.2%27%2C 0%2C 141396425%29,%28%27NC_072433.2%27%2C 0%2C 142585216%29,%28%27NC_072434.2%27%2C 0%2C 98029838%29,%28%27NC_072435.2%27%2C 0%2C 136159655%29,%28%27NC_072436.2%27%2C 0%2C 124962429%29,%28%27NC_072437.2%27%2C 0%2C 120311650%29,%28%27NC_072438.2%27%2C 0%2C 111298303%29,%28%27NC_072439.2%27%2C 0%2C 106261908%29,%28%27NC_072440.2%27%2C 0%2C 111959805%29,%28%27NC_072441.2%27%2C 0%2C 146713733%29,%28%27NC_072442.2%27%2C 0%2C 72981805%29,%28%27NC_072443.2%27%2C 0%2C 95096135%29,%28%27NC_072444.2%27%2C 0%2C 80751072%29,%28%27NC_072445.2%27%2C 0%2C 78312223%29,%28%27NC_072446.2%27%2C 0%2C 79424044%29,%28%27NC_072447.2%27%2C 0%2C 165573899%29,%28%27NC_072448.2%27%2C 0%2C 29938336%29
##sequence-region NC_072439.2 1 106261908
NC_072439.2	annotation	remark	1	106261908	.	.	.	gff-version=3;sequence-region=%28%27NC_014047.1%27%2C 0%2C 16516%29,%28%27NC_072423.2%27%2C 0%2C 167654734%29,%28%27NC_072424.2%27%2C 0%2C 154079787%29,%28%27NC_072425.2%27%2C 0%2C 160054556%29,%28%27NC_072426.2%27%2C 0%2C 167252203%29,%28%27NC_072427.2%27%2C 0%2C 161705797%29,%28%27NC_072428.2%27%2C 0%2C 154842609%29,%28%27NC_072429.2%27%2C 0%2C 154492986%29,%28%27NC_072430.2%27%2C 0%2C 153293009%29,%28%27NC_072431.2%27%2C 0%2C 147755551%29,%28%27NC_072432.2%27%2C 0%2C 141396425%29,%28%27NC_072433.2%27%2C 0%2C 142585216%29,%28%27NC_072434.2%27%2C 0%2C 98029838%29,%28%27NC_072435.2%27%2C 0%2C 136159655%29,%28%27NC_072436.2%27%2C 0%2C 124962429%29,%28%27NC_072437.2%27%2C 0%2C 120311650%29,%28%27NC_072438.2%27%2C 0%2C 111298303%29,%28%27NC_072439.2%27%2C 0%2C 106261908%29,%28%27NC_072440.2%27%2C 0%2C 111959805%29,%28%27NC_072441.2%27%2C 0%2C 146713733%29,%28%27NC_072442.2%27%2C 0%2C 72981805%29,%28%27NC_072443.2%27%2C 0%2C 95096135%29,%28%27NC_072444.2%27%2C 0%2C 80751072%29,%28%27NC_072445.2%27%2C 0%2C 78312223%29,%28%27NC_072446.2%27%2C 0%2C 79424044%29,%28%27NC_072447.2%27%2C 0%2C 165573899%29,%28%27NC_072448.2%27%2C 0%2C 29938336%29
##sequence-region NC_072440.2 1 111959805
NC_072440.2	annotation	remark	1	111959805	.	.	.	gff-version=3;sequence-region=%28%27NC_014047.1%27%2C 0%2C 16516%29,%28%27NC_072423.2%27%2C 0%2C 167654734%29,%28%27NC_072424.2%27%2C 0%2C 154079787%29,%28%27NC_072425.2%27%2C 0%2C 160054556%29,%28%27NC_072426.2%27%2C 0%2C 167252203%29,%28%27NC_072427.2%27%2C 0%2C 161705797%29,%28%27NC_072428.2%27%2C 0%2C 154842609%29,%28%27NC_072429.2%27%2C 0%2C 154492986%29,%28%27NC_072430.2%27%2C 0%2C 153293009%29,%28%27NC_072431.2%27%2C 0%2C 147755551%29,%28%27NC_072432.2%27%2C 0%2C 141396425%29,%28%27NC_072433.2%27%2C 0%2C 142585216%29,%28%27NC_072434.2%27%2C 0%2C 98029838%29,%28%27NC_072435.2%27%2C 0%2C 136159655%29,%28%27NC_072436.2%27%2C 0%2C 124962429%29,%28%27NC_072437.2%27%2C 0%2C 120311650%29,%28%27NC_072438.2%27%2C 0%2C 111298303%29,%28%27NC_072439.2%27%2C 0%2C 106261908%29,%28%27NC_072440.2%27%2C 0%2C 111959805%29,%28%27NC_072441.2%27%2C 0%2C 146713733%29,%28%27NC_072442.2%27%2C 0%2C 72981805%29,%28%27NC_072443.2%27%2C 0%2C 95096135%29,%28%27NC_072444.2%27%2C 0%2C 80751072%29,%28%27NC_072445.2%27%2C 0%2C 78312223%29,%28%27NC_072446.2%27%2C 0%2C 79424044%29,%28%27NC_072447.2%27%2C 0%2C 165573899%29,%28%27NC_072448.2%27%2C 0%2C 29938336%29
##sequence-region NC_072441.2 1 146713733
NC_072441.2	annotation	remark	1	146713733	.	.	.	gff-version=3;sequence-region=%28%27NC_014047.1%27%2C 0%2C 16516%29,%28%27NC_072423.2%27%2C 0%2C 167654734%29,%28%27NC_072424.2%27%2C 0%2C 154079787%29,%28%27NC_072425.2%27%2C 0%2C 160054556%29,%28%27NC_072426.2%27%2C 0%2C 167252203%29,%28%27NC_072427.2%27%2C 0%2C 161705797%29,%28%27NC_072428.2%27%2C 0%2C 154842609%29,%28%27NC_072429.2%27%2C 0%2C 154492986%29,%28%27NC_072430.2%27%2C 0%2C 153293009%29,%28%27NC_072431.2%27%2C 0%2C 147755551%29,%28%27NC_072432.2%27%2C 0%2C 141396425%29,%28%27NC_072433.2%27%2C 0%2C 142585216%29,%28%27NC_072434.2%27%2C 0%2C 98029838%29,%28%27NC_072435.2%27%2C 0%2C 136159655%29,%28%27NC_072436.2%27%2C 0%2C 124962429%29,%28%27NC_072437.2%27%2C 0%2C 120311650%29,%28%27NC_072438.2%27%2C 0%2C 111298303%29,%28%27NC_072439.2%27%2C 0%2C 106261908%29,%28%27NC_072440.2%27%2C 0%2C 111959805%29,%28%27NC_072441.2%27%2C 0%2C 146713733%29,%28%27NC_072442.2%27%2C 0%2C 72981805%29,%28%27NC_072443.2%27%2C 0%2C 95096135%29,%28%27NC_072444.2%27%2C 0%2C 80751072%29,%28%27NC_072445.2%27%2C 0%2C 78312223%29,%28%27NC_072446.2%27%2C 0%2C 79424044%29,%28%27NC_072447.2%27%2C 0%2C 165573899%29,%28%27NC_072448.2%27%2C 0%2C 29938336%29
##sequence-region NC_072442.2 1 72981805
NC_072442.2	annotation	remark	1	72981805	.	.	.	gff-version=3;sequence-region=%28%27NC_014047.1%27%2C 0%2C 16516%29,%28%27NC_072423.2%27%2C 0%2C 167654734%29,%28%27NC_072424.2%27%2C 0%2C 154079787%29,%28%27NC_072425.2%27%2C 0%2C 160054556%29,%28%27NC_072426.2%27%2C 0%2C 167252203%29,%28%27NC_072427.2%27%2C 0%2C 161705797%29,%28%27NC_072428.2%27%2C 0%2C 154842609%29,%28%27NC_072429.2%27%2C 0%2C 154492986%29,%28%27NC_072430.2%27%2C 0%2C 153293009%29,%28%27NC_072431.2%27%2C 0%2C 147755551%29,%28%27NC_072432.2%27%2C 0%2C 141396425%29,%28%27NC_072433.2%27%2C 0%2C 142585216%29,%28%27NC_072434.2%27%2C 0%2C 98029838%29,%28%27NC_072435.2%27%2C 0%2C 136159655%29,%28%27NC_072436.2%27%2C 0%2C 124962429%29,%28%27NC_072437.2%27%2C 0%2C 120311650%29,%28%27NC_072438.2%27%2C 0%2C 111298303%29,%28%27NC_072439.2%27%2C 0%2C 106261908%29,%28%27NC_072440.2%27%2C 0%2C 111959805%29,%28%27NC_072441.2%27%2C 0%2C 146713733%29,%28%27NC_072442.2%27%2C 0%2C 72981805%29,%28%27NC_072443.2%27%2C 0%2C 95096135%29,%28%27NC_072444.2%27%2C 0%2C 80751072%29,%28%27NC_072445.2%27%2C 0%2C 78312223%29,%28%27NC_072446.2%27%2C 0%2C 79424044%29,%28%27NC_072447.2%27%2C 0%2C 165573899%29,%28%27NC_072448.2%27%2C 0%2C 29938336%29
##sequence-region NC_072443.2 1 95096135
NC_072443.2	annotation	remark	1	95096135	.	.	.	gff-version=3;sequence-region=%28%27NC_014047.1%27%2C 0%2C 16516%29,%28%27NC_072423.2%27%2C 0%2C 167654734%29,%28%27NC_072424.2%27%2C 0%2C 154079787%29,%28%27NC_072425.2%27%2C 0%2C 160054556%29,%28%27NC_072426.2%27%2C 0%2C 167252203%29,%28%27NC_072427.2%27%2C 0%2C 161705797%29,%28%27NC_072428.2%27%2C 0%2C 154842609%29,%28%27NC_072429.2%27%2C 0%2C 154492986%29,%28%27NC_072430.2%27%2C 0%2C 153293009%29,%28%27NC_072431.2%27%2C 0%2C 147755551%29,%28%27NC_072432.2%27%2C 0%2C 141396425%29,%28%27NC_072433.2%27%2C 0%2C 142585216%29,%28%27NC_072434.2%27%2C 0%2C 98029838%29,%28%27NC_072435.2%27%2C 0%2C 136159655%29,%28%27NC_072436.2%27%2C 0%2C 124962429%29,%28%27NC_072437.2%27%2C 0%2C 120311650%29,%28%27NC_072438.2%27%2C 0%2C 111298303%29,%28%27NC_072439.2%27%2C 0%2C 106261908%29,%28%27NC_072440.2%27%2C 0%2C 111959805%29,%28%27NC_072441.2%27%2C 0%2C 146713733%29,%28%27NC_072442.2%27%2C 0%2C 72981805%29,%28%27NC_072443.2%27%2C 0%2C 95096135%29,%28%27NC_072444.2%27%2C 0%2C 80751072%29,%28%27NC_072445.2%27%2C 0%2C 78312223%29,%28%27NC_072446.2%27%2C 0%2C 79424044%29,%28%27NC_072447.2%27%2C 0%2C 165573899%29,%28%27NC_072448.2%27%2C 0%2C 29938336%29
##sequence-region NC_072444.2 1 80751072
NC_072444.2	annotation	remark	1	80751072	.	.	.	gff-version=3;sequence-region=%28%27NC_014047.1%27%2C 0%2C 16516%29,%28%27NC_072423.2%27%2C 0%2C 167654734%29,%28%27NC_072424.2%27%2C 0%2C 154079787%29,%28%27NC_072425.2%27%2C 0%2C 160054556%29,%28%27NC_072426.2%27%2C 0%2C 167252203%29,%28%27NC_072427.2%27%2C 0%2C 161705797%29,%28%27NC_072428.2%27%2C 0%2C 154842609%29,%28%27NC_072429.2%27%2C 0%2C 154492986%29,%28%27NC_072430.2%27%2C 0%2C 153293009%29,%28%27NC_072431.2%27%2C 0%2C 147755551%29,%28%27NC_072432.2%27%2C 0%2C 141396425%29,%28%27NC_072433.2%27%2C 0%2C 142585216%29,%28%27NC_072434.2%27%2C 0%2C 98029838%29,%28%27NC_072435.2%27%2C 0%2C 136159655%29,%28%27NC_072436.2%27%2C 0%2C 124962429%29,%28%27NC_072437.2%27%2C 0%2C 120311650%29,%28%27NC_072438.2%27%2C 0%2C 111298303%29,%28%27NC_072439.2%27%2C 0%2C 106261908%29,%28%27NC_072440.2%27%2C 0%2C 111959805%29,%28%27NC_072441.2%27%2C 0%2C 146713733%29,%28%27NC_072442.2%27%2C 0%2C 72981805%29,%28%27NC_072443.2%27%2C 0%2C 95096135%29,%28%27NC_072444.2%27%2C 0%2C 80751072%29,%28%27NC_072445.2%27%2C 0%2C 78312223%29,%28%27NC_072446.2%27%2C 0%2C 79424044%29,%28%27NC_072447.2%27%2C 0%2C 165573899%29,%28%27NC_072448.2%27%2C 0%2C 29938336%29
##sequence-region NC_072445.2 1 78312223
NC_072445.2	annotation	remark	1	78312223	.	.	.	gff-version=3;sequence-region=%28%27NC_014047.1%27%2C 0%2C 16516%29,%28%27NC_072423.2%27%2C 0%2C 167654734%29,%28%27NC_072424.2%27%2C 0%2C 154079787%29,%28%27NC_072425.2%27%2C 0%2C 160054556%29,%28%27NC_072426.2%27%2C 0%2C 167252203%29,%28%27NC_072427.2%27%2C 0%2C 161705797%29,%28%27NC_072428.2%27%2C 0%2C 154842609%29,%28%27NC_072429.2%27%2C 0%2C 154492986%29,%28%27NC_072430.2%27%2C 0%2C 153293009%29,%28%27NC_072431.2%27%2C 0%2C 147755551%29,%28%27NC_072432.2%27%2C 0%2C 141396425%29,%28%27NC_072433.2%27%2C 0%2C 142585216%29,%28%27NC_072434.2%27%2C 0%2C 98029838%29,%28%27NC_072435.2%27%2C 0%2C 136159655%29,%28%27NC_072436.2%27%2C 0%2C 124962429%29,%28%27NC_072437.2%27%2C 0%2C 120311650%29,%28%27NC_072438.2%27%2C 0%2C 111298303%29,%28%27NC_072439.2%27%2C 0%2C 106261908%29,%28%27NC_072440.2%27%2C 0%2C 111959805%29,%28%27NC_072441.2%27%2C 0%2C 146713733%29,%28%27NC_072442.2%27%2C 0%2C 72981805%29,%28%27NC_072443.2%27%2C 0%2C 95096135%29,%28%27NC_072444.2%27%2C 0%2C 80751072%29,%28%27NC_072445.2%27%2C 0%2C 78312223%29,%28%27NC_072446.2%27%2C 0%2C 79424044%29,%28%27NC_072447.2%27%2C 0%2C 165573899%29,%28%27NC_072448.2%27%2C 0%2C 29938336%29
##sequence-region NC_072446.2 1 79424044
NC_072446.2	annotation	remark	1	79424044	.	.	.	gff-version=3;sequence-region=%28%27NC_014047.1%27%2C 0%2C 16516%29,%28%27NC_072423.2%27%2C 0%2C 167654734%29,%28%27NC_072424.2%27%2C 0%2C 154079787%29,%28%27NC_072425.2%27%2C 0%2C 160054556%29,%28%27NC_072426.2%27%2C 0%2C 167252203%29,%28%27NC_072427.2%27%2C 0%2C 161705797%29,%28%27NC_072428.2%27%2C 0%2C 154842609%29,%28%27NC_072429.2%27%2C 0%2C 154492986%29,%28%27NC_072430.2%27%2C 0%2C 153293009%29,%28%27NC_072431.2%27%2C 0%2C 147755551%29,%28%27NC_072432.2%27%2C 0%2C 141396425%29,%28%27NC_072433.2%27%2C 0%2C 142585216%29,%28%27NC_072434.2%27%2C 0%2C 98029838%29,%28%27NC_072435.2%27%2C 0%2C 136159655%29,%28%27NC_072436.2%27%2C 0%2C 124962429%29,%28%27NC_072437.2%27%2C 0%2C 120311650%29,%28%27NC_072438.2%27%2C 0%2C 111298303%29,%28%27NC_072439.2%27%2C 0%2C 106261908%29,%28%27NC_072440.2%27%2C 0%2C 111959805%29,%28%27NC_072441.2%27%2C 0%2C 146713733%29,%28%27NC_072442.2%27%2C 0%2C 72981805%29,%28%27NC_072443.2%27%2C 0%2C 95096135%29,%28%27NC_072444.2%27%2C 0%2C 80751072%29,%28%27NC_072445.2%27%2C 0%2C 78312223%29,%28%27NC_072446.2%27%2C 0%2C 79424044%29,%28%27NC_072447.2%27%2C 0%2C 165573899%29,%28%27NC_072448.2%27%2C 0%2C 29938336%29
##sequence-region NC_072447.2 1 165573899
NC_072447.2	annotation	remark	1	165573899	.	.	.	gff-version=3;sequence-region=%28%27NC_014047.1%27%2C 0%2C 16516%29,%28%27NC_072423.2%27%2C 0%2C 167654734%29,%28%27NC_072424.2%27%2C 0%2C 154079787%29,%28%27NC_072425.2%27%2C 0%2C 160054556%29,%28%27NC_072426.2%27%2C 0%2C 167252203%29,%28%27NC_072427.2%27%2C 0%2C 161705797%29,%28%27NC_072428.2%27%2C 0%2C 154842609%29,%28%27NC_072429.2%27%2C 0%2C 154492986%29,%28%27NC_072430.2%27%2C 0%2C 153293009%29,%28%27NC_072431.2%27%2C 0%2C 147755551%29,%28%27NC_072432.2%27%2C 0%2C 141396425%29,%28%27NC_072433.2%27%2C 0%2C 142585216%29,%28%27NC_072434.2%27%2C 0%2C 98029838%29,%28%27NC_072435.2%27%2C 0%2C 136159655%29,%28%27NC_072436.2%27%2C 0%2C 124962429%29,%28%27NC_072437.2%27%2C 0%2C 120311650%29,%28%27NC_072438.2%27%2C 0%2C 111298303%29,%28%27NC_072439.2%27%2C 0%2C 106261908%29,%28%27NC_072440.2%27%2C 0%2C 111959805%29,%28%27NC_072441.2%27%2C 0%2C 146713733%29,%28%27NC_072442.2%27%2C 0%2C 72981805%29,%28%27NC_072443.2%27%2C 0%2C 95096135%29,%28%27NC_072444.2%27%2C 0%2C 80751072%29,%28%27NC_072445.2%27%2C 0%2C 78312223%29,%28%27NC_072446.2%27%2C 0%2C 79424044%29,%28%27NC_072447.2%27%2C 0%2C 165573899%29,%28%27NC_072448.2%27%2C 0%2C 29938336%29
NC_072447.2	Gnomon	gene	20593405	20603853	.	-	.	Dbxref=GeneID:129475865;ID=gene-LOC129475865;Name=LOC129475865;description=variable charge X-linked protein 3-like;gbkey=Gene;gene=LOC129475865;gene_biotype=protein_coding
NC_072447.2	Gnomon	mRNA	20593405	20594355	.	-	.	Dbxref=GeneID:129475865,GenBank:XM_055268285.2;ID=rna-XM_055268285.2;Name=XM_055268285.2;Parent=gene-LOC129475865;experiment=COORDINATES: polyA evidence %5BECO:0006239%5D;gbkey=mRNA;gene=LOC129475865;model_evidence=Supporting evidence includes similarity to: 43 Proteins;product=variable charge X-linked protein 3-like%2C transcript variant X2;transcript_id=XM_055268285.2
NC_072447.2	Gnomon	exon	20594002	20594355	.	-	.	Dbxref=GeneID:129475865,GenBank:XM_055268285.2;ID=exon-XM_055268285.2-1;Parent=rna-XM_055268285.2;experiment=COORDINATES: polyA evidence %5BECO:0006239%5D;gbkey=mRNA;gene=LOC129475865;product=variable charge X-linked protein 3-like%2C transcript variant X2;transcript_id=XM_055268285.2
NC_072447.2	Gnomon	exon	20593405	20593809	.	-	.	Dbxref=GeneID:129475865,GenBank:XM_055268285.2;ID=exon-XM_055268285.2-2;Parent=rna-XM_055268285.2;experiment=COORDINATES: polyA evidence %5BECO:0006239%5D;gbkey=mRNA;gene=LOC129475865;product=variable charge X-linked protein 3-like%2C transcript variant X2;transcript_id=XM_055268285.2
NC_072447.2	Gnomon	CDS	20594002	20594103	.	-	0	Dbxref=GeneID:129475865,GenBank:XP_055124260.1;ID=cds-XP_055124260.1;Name=XP_055124260.1;Parent=rna-XM_055268285.2;gbkey=CDS;gene=LOC129475865;product=variable charge X-linked protein 3-like isoform X2;protein_id=XP_055124260.1
NC_072447.2	Gnomon	CDS	20593504	20593809	.	-	0	Dbxref=GeneID:129475865,GenBank:XP_055124260.1;ID=cds-XP_055124260.1;Name=XP_055124260.1;Parent=rna-XM_055268285.2;gbkey=CDS;gene=LOC129475865;product=variable charge X-linked protein 3-like isoform X2;protein_id=XP_055124260.1
NC_072447.2	Gnomon	gene	20612358	20622740	.	-	.	Dbxref=GeneID:129475809;ID=gene-LOC129475809;Name=LOC129475809;description=variable charge X-linked protein 3-like;gbkey=Gene;gene=LOC129475809;gene_biotype=protein_coding
NC_072447.2	Gnomon	mRNA	20621821	20622727	.	-	.	Dbxref=GeneID:129475809,GenBank:XM_055268195.2;ID=rna-XM_055268195.2;Name=XM_055268195.2;Parent=gene-LOC129475809;experiment=COORDINATES: polyA evidence %5BECO:0006239%5D;gbkey=mRNA;gene=LOC129475809;model_evidence=Supporting evidence includes similarity to: 1 mRNA%2C 46 Proteins;product=variable charge X-linked protein 3-like%2C transcript variant X2;transcript_id=XM_055268195.2
NC_072447.2	Gnomon	exon	20622418	20622727	.	-	.	Dbxref=GeneID:129475809,GenBank:XM_055268195.2;ID=exon-XM_055268195.2-1;Parent=rna-XM_055268195.2;experiment=COORDINATES: polyA evidence %5BECO:0006239%5D;gbkey=mRNA;gene=LOC129475809;product=variable charge X-linked protein 3-like%2C transcript variant X2;transcript_id=XM_055268195.2
NC_072447.2	Gnomon	exon	20621821	20622225	.	-	.	Dbxref=GeneID:129475809,GenBank:XM_055268195.2;ID=exon-XM_055268195.2-2;Parent=rna-XM_055268195.2;experiment=COORDINATES: polyA evidence %5BECO:0006239%5D;gbkey=mRNA;gene=LOC129475809;product=variable charge X-linked protein 3-like%2C transcript variant X2;transcript_id=XM_055268195.2
NC_072447.2	Gnomon	CDS	20622418	20622519	.	-	0	Dbxref=GeneID:129475809,GenBank:XP_055124170.1;ID=cds-XP_055124170.1;Name=XP_055124170.1;Parent=rna-XM_055268195.2;gbkey=CDS;gene=LOC129475809;product=variable charge X-linked protein 3-like isoform X2;protein_id=XP_055124170.1
NC_072447.2	Gnomon	CDS	20621920	20622225	.	-	0	Dbxref=GeneID:129475809,GenBank:XP_055124170.1;ID=cds-XP_055124170.1;Name=XP_055124170.1;Parent=rna-XM_055268195.2;gbkey=CDS;gene=LOC129475809;product=variable charge X-linked protein 3-like isoform X2;protein_id=XP_055124170.1
NC_072447.2	Gnomon	gene	20631349	20632294	.	-	.	Dbxref=GeneID:129475853;ID=gene-LOC129475853;Name=LOC129475853;description=variable charge X-linked protein 3-like;gbkey=Gene;gene=LOC129475853;gene_biotype=protein_coding
NC_072447.2	Gnomon	mRNA	20631349	20632294	.	-	.	Dbxref=GeneID:129475853,GenBank:XM_055268256.2;ID=rna-XM_055268256.2;Name=XM_055268256.2;Parent=gene-LOC129475853;experiment=COORDINATES: polyA evidence %5BECO:0006239%5D;gbkey=mRNA;gene=LOC129475853;model_evidence=Supporting evidence includes similarity to: 43 Proteins;product=variable charge X-linked protein 3-like;transcript_id=XM_055268256.2
NC_072447.2	Gnomon	exon	20631942	20632294	.	-	.	Dbxref=GeneID:129475853,GenBank:XM_055268256.2;ID=exon-XM_055268256.2-1;Parent=rna-XM_055268256.2;experiment=COORDINATES: polyA evidence %5BECO:0006239%5D;gbkey=mRNA;gene=LOC129475853;product=variable charge X-linked protein 3-like;transcript_id=XM_055268256.2
NC_072447.2	Gnomon	exon	20631349	20631749	.	-	.	Dbxref=GeneID:129475853,GenBank:XM_055268256.2;ID=exon-XM_055268256.2-2;Parent=rna-XM_055268256.2;experiment=COORDINATES: polyA evidence %5BECO:0006239%5D;gbkey=mRNA;gene=LOC129475853;product=variable charge X-linked protein 3-like;transcript_id=XM_055268256.2
NC_072447.2	Gnomon	CDS	20631942	20632043	.	-	0	Dbxref=GeneID:129475853,GenBank:XP_055124231.1;ID=cds-XP_055124231.1;Name=XP_055124231.1;Parent=rna-XM_055268256.2;gbkey=CDS;gene=LOC129475853;product=variable charge X-linked protein 3-like;protein_id=XP_055124231.1
NC_072447.2	Gnomon	CDS	20631444	20631749	.	-	0	Dbxref=GeneID:129475853,GenBank:XP_055124231.1;ID=cds-XP_055124231.1;Name=XP_055124231.1;Parent=rna-XM_055268256.2;gbkey=CDS;gene=LOC129475853;product=variable charge X-linked protein 3-like;protein_id=XP_055124231.1
NC_072447.2	Gnomon	gene	21900132	21900845	.	+	.	Dbxref=GeneID:129475731;ID=gene-LOC129475731;Name=LOC129475731;description=variable charge X-linked protein 3-like;gbkey=Gene;gene=LOC129475731;gene_biotype=protein_coding
NC_072447.2	Gnomon	mRNA	21900132	21900845	.	+	.	Dbxref=GeneID:129475731,GenBank:XM_055268006.2;ID=rna-XM_055268006.2;Name=XM_055268006.2;Parent=gene-LOC129475731;experiment=COORDINATES: polyA evidence %5BECO:0006239%5D;gbkey=mRNA;gene=LOC129475731;model_evidence=Supporting evidence includes similarity to: 45 Proteins;product=variable charge X-linked protein 3-like;transcript_id=XM_055268006.2
NC_072447.2	Gnomon	exon	21900132	21900248	.	+	.	Dbxref=GeneID:129475731,GenBank:XM_055268006.2;ID=exon-XM_055268006.2-1;Parent=rna-XM_055268006.2;experiment=COORDINATES: polyA evidence %5BECO:0006239%5D;gbkey=mRNA;gene=LOC129475731;product=variable charge X-linked protein 3-like;transcript_id=XM_055268006.2
NC_072447.2	Gnomon	exon	21900441	21900845	.	+	.	Dbxref=GeneID:129475731,GenBank:XM_055268006.2;ID=exon-XM_055268006.2-2;Parent=rna-XM_055268006.2;experiment=COORDINATES: polyA evidence %5BECO:0006239%5D;gbkey=mRNA;gene=LOC129475731;product=variable charge X-linked protein 3-like;transcript_id=XM_055268006.2
NC_072447.2	Gnomon	CDS	21900147	21900248	.	+	0	Dbxref=GeneID:129475731,GenBank:XP_055123981.1;ID=cds-XP_055123981.1;Name=XP_055123981.1;Parent=rna-XM_055268006.2;gbkey=CDS;gene=LOC129475731;product=variable charge X-linked protein 3-like;protein_id=XP_055123981.1
NC_072447.2	Gnomon	CDS	21900441	21900746	.	+	0	Dbxref=GeneID:129475731,GenBank:XP_055123981.1;ID=cds-XP_055123981.1;Name=XP_055123981.1;Parent=rna-XM_055268006.2;gbkey=CDS;gene=LOC129475731;product=variable charge X-linked protein 3-like;protein_id=XP_055123981.1
NC_072447.2	Gnomon	gene	21983856	22529086	.	+	.	Dbxref=GeneID:129475165;ID=gene-LOC129475165;Name=LOC129475165;description=variable charge X-linked protein 3-like;gbkey=Gene;gene=LOC129475165;gene_biotype=protein_coding
NC_072447.2	Gnomon	mRNA	22172686	22529086	.	+	.	Dbxref=GeneID:129475165,GenBank:XM_063634963.1;ID=rna-XM_063634963.1;Name=XM_063634963.1;Parent=gene-LOC129475165;experiment=COORDINATES: polyA evidence %5BECO:0006239%5D;gbkey=mRNA;gene=LOC129475165;product=variable charge X-linked protein 3-like%2C transcript variant X4;transcript_id=XM_063634963.1
NC_072447.2	Gnomon	exon	22172686	22172705	.	+	.	Dbxref=GeneID:129475165,GenBank:XM_063634963.1;ID=exon-XM_063634963.1-1;Parent=rna-XM_063634963.1;experiment=COORDINATES: polyA evidence %5BECO:0006239%5D;gbkey=mRNA;gene=LOC129475165;product=variable charge X-linked protein 3-like%2C transcript variant X4;transcript_id=XM_063634963.1
NC_072447.2	Gnomon	exon	22282552	22282626	.	+	.	Dbxref=GeneID:129475165,GenBank:XM_063634963.1;ID=exon-XM_063634963.1-2;Parent=rna-XM_063634963.1;experiment=COORDINATES: polyA evidence %5BECO:0006239%5D;gbkey=mRNA;gene=LOC129475165;product=variable charge X-linked protein 3-like%2C transcript variant X4;transcript_id=XM_063634963.1
NC_072447.2	Gnomon	exon	22441834	22441945	.	+	.	Dbxref=GeneID:129475165,GenBank:XM_063634963.1;ID=exon-XM_063634963.1-3;Parent=rna-XM_063634963.1;experiment=COORDINATES: polyA evidence %5BECO:0006239%5D;gbkey=mRNA;gene=LOC129475165;product=variable charge X-linked protein 3-like%2C transcript variant X4;transcript_id=XM_063634963.1
NC_072447.2	Gnomon	exon	22491285	22491390	.	+	.	Dbxref=GeneID:129475165,GenBank:XM_063634963.1;ID=exon-XM_063634963.1-4;Parent=rna-XM_063634963.1;experiment=COORDINATES: polyA evidence %5BECO:0006239%5D;gbkey=mRNA;gene=LOC129475165;product=variable charge X-linked protein 3-like%2C transcript variant X4;transcript_id=XM_063634963.1
NC_072447.2	Gnomon	exon	22528111	22529086	.	+	.	Dbxref=GeneID:129475165,GenBank:XM_063634963.1;ID=exon-XM_063634963.1-5;Parent=rna-XM_063634963.1;experiment=COORDINATES: polyA evidence %5BECO:0006239%5D;gbkey=mRNA;gene=LOC129475165;product=variable charge X-linked protein 3-like%2C transcript variant X4;transcript_id=XM_063634963.1
NC_072447.2	Gnomon	CDS	22528358	22528987	.	+	0	Dbxref=GeneID:129475165,GenBank:XP_063491033.1;ID=cds-XP_063491033.1;Name=XP_063491033.1;Parent=rna-XM_063634963.1;gbkey=CDS;gene=LOC129475165;product=variable charge X-linked protein 3-like isoform X1;protein_id=XP_063491033.1
NC_072447.2	Gnomon	gene	22219286	22220058	.	-	.	Dbxref=GeneID:129475166;ID=gene-LOC129475166;Name=LOC129475166;description=variable charge X-linked protein 3-like;gbkey=Gene;gene=LOC129475166;gene_biotype=protein_coding
NC_072447.2	Gnomon	mRNA	22219286	22220058	.	-	.	Dbxref=GeneID:129475166,GenBank:XM_055267204.2;ID=rna-XM_055267204.2;Name=XM_055267204.2;Parent=gene-LOC129475166;experiment=COORDINATES: polyA evidence %5BECO:0006239%5D;gbkey=mRNA;gene=LOC129475166;model_evidence=Supporting evidence includes similarity to: 45 Proteins;product=variable charge X-linked protein 3-like;transcript_id=XM_055267204.2
NC_072447.2	Gnomon	exon	22219883	22220058	.	-	.	Dbxref=GeneID:129475166,GenBank:XM_055267204.2;ID=exon-XM_055267204.2-1;Parent=rna-XM_055267204.2;experiment=COORDINATES: polyA evidence %5BECO:0006239%5D;gbkey=mRNA;gene=LOC129475166;product=variable charge X-linked protein 3-like;transcript_id=XM_055267204.2
NC_072447.2	Gnomon	exon	22219286	22219690	.	-	.	Dbxref=GeneID:129475166,GenBank:XM_055267204.2;ID=exon-XM_055267204.2-2;Parent=rna-XM_055267204.2;experiment=COORDINATES: polyA evidence %5BECO:0006239%5D;gbkey=mRNA;gene=LOC129475166;product=variable charge X-linked protein 3-like;transcript_id=XM_055267204.2
NC_072447.2	Gnomon	CDS	22219883	22219984	.	-	0	Dbxref=GeneID:129475166,GenBank:XP_055123179.1;ID=cds-XP_055123179.1;Name=XP_055123179.1;Parent=rna-XM_055267204.2;gbkey=CDS;gene=LOC129475166;product=variable charge X-linked protein 3-like;protein_id=XP_055123179.1
NC_072447.2	Gnomon	CDS	22219385	22219690	.	-	0	Dbxref=GeneID:129475166,GenBank:XP_055123179.1;ID=cds-XP_055123179.1;Name=XP_055123179.1;Parent=rna-XM_055267204.2;gbkey=CDS;gene=LOC129475166;product=variable charge X-linked protein 3-like;protein_id=XP_055123179.1
##sequence-region NC_072448.2 1 29938336
NC_072448.2	annotation	remark	1	29938336	.	.	.	gff-version=3;sequence-region=%28%27NC_014047.1%27%2C 0%2C 16516%29,%28%27NC_072423.2%27%2C 0%2C 167654734%29,%28%27NC_072424.2%27%2C 0%2C 154079787%29,%28%27NC_072425.2%27%2C 0%2C 160054556%29,%28%27NC_072426.2%27%2C 0%2C 167252203%29,%28%27NC_072427.2%27%2C 0%2C 161705797%29,%28%27NC_072428.2%27%2C 0%2C 154842609%29,%28%27NC_072429.2%27%2C 0%2C 154492986%29,%28%27NC_072430.2%27%2C 0%2C 153293009%29,%28%27NC_072431.2%27%2C 0%2C 147755551%29,%28%27NC_072432.2%27%2C 0%2C 141396425%29,%28%27NC_072433.2%27%2C 0%2C 142585216%29,%28%27NC_072434.2%27%2C 0%2C 98029838%29,%28%27NC_072435.2%27%2C 0%2C 136159655%29,%28%27NC_072436.2%27%2C 0%2C 124962429%29,%28%27NC_072437.2%27%2C 0%2C 120311650%29,%28%27NC_072438.2%27%2C 0%2C 111298303%29,%28%27NC_072439.2%27%2C 0%2C 106261908%29,%28%27NC_072440.2%27%2C 0%2C 111959805%29,%28%27NC_072441.2%27%2C 0%2C 146713733%29,%28%27NC_072442.2%27%2C 0%2C 72981805%29,%28%27NC_072443.2%27%2C 0%2C 95096135%29,%28%27NC_072444.2%27%2C 0%2C 80751072%29,%28%27NC_072445.2%27%2C 0%2C 78312223%29,%28%27NC_072446.2%27%2C 0%2C 79424044%29,%28%27NC_072447.2%27%2C 0%2C 165573899%29,%28%27NC_072448.2%27%2C 0%2C 29938336%29
NC_072448.2	Gnomon	gene	11223317	11224091	.	+	.	Dbxref=GeneID:129476793;ID=gene-LOC129476793;Name=LOC129476793;description=testis-specific basic protein Y 1-like;gbkey=Gene;gene=LOC129476793;gene_biotype=protein_coding
NC_072448.2	Gnomon	mRNA	11223317	11224091	.	+	.	Dbxref=GeneID:129476793,GenBank:XM_055269671.2;ID=rna-XM_055269671.2;Name=XM_055269671.2;Parent=gene-LOC129476793;gbkey=mRNA;gene=LOC129476793;model_evidence=Supporting evidence includes similarity to: 2 mRNAs%2C 36 Proteins;product=testis-specific basic protein Y 1-like;transcript_id=XM_055269671.2
NC_072448.2	Gnomon	exon	11223317	11223531	.	+	.	Dbxref=GeneID:129476793,GenBank:XM_055269671.2;ID=exon-XM_055269671.2-1;Parent=rna-XM_055269671.2;gbkey=mRNA;gene=LOC129476793;product=testis-specific basic protein Y 1-like;transcript_id=XM_055269671.2
NC_072448.2	Gnomon	exon	11223720	11224091	.	+	.	Dbxref=GeneID:129476793,GenBank:XM_055269671.2;ID=exon-XM_055269671.2-2;Parent=rna-XM_055269671.2;gbkey=mRNA;gene=LOC129476793;product=testis-specific basic protein Y 1-like;transcript_id=XM_055269671.2
NC_072448.2	Gnomon	CDS	11223430	11223531	.	+	0	Dbxref=GeneID:129476793,GenBank:XP_055125646.1;ID=cds-XP_055125646.1;Name=XP_055125646.1;Parent=rna-XM_055269671.2;gbkey=CDS;gene=LOC129476793;product=testis-specific basic protein Y 1-like;protein_id=XP_055125646.1
NC_072448.2	Gnomon	CDS	11223720	11223992	.	+	0	Dbxref=GeneID:129476793,GenBank:XP_055125646.1;ID=cds-XP_055125646.1;Name=XP_055125646.1;Parent=rna-XM_055269671.2;gbkey=CDS;gene=LOC129476793;product=testis-specific basic protein Y 1-like;protein_id=XP_055125646.1
```
