## Additional Files for "How and why multicopy genes survive on the human Y chromosome": Additional Data File 6. Sequence isoforms count tables.gsheet

```
{"":"WARNING! DO NOT EDIT THIS FILE! ANY CHANGES MADE WILL BE LOST!","doc_id":"1uiNjyDs5PH2R603bIVvl4p9hxhY8lrd59Qcyh6GBUlQ","resource_key":"","email":"karolpal.jr@gmail.com"}
```
